# Simultaneous application of enzyme and thermodynamic constraints to metabolic models using an updated Python implementation of GECKO

**DOI:** 10.1101/2023.03.20.533446

**Authors:** Jorge Carrasco Muriel, Christopher Long, Nikolaus Sonnenschein

## Abstract

GEnome-scale Metabolic (GEM) models are knowledge bases of the reactions and metabolites of a particular organism. These GEM models allow for the simulation of the metabolism - e.g. calculating growth and production yields - based on the stoichiometry, reaction directionality and uptake rates of the metabolic network. Over the years, several extensions have been added to take into account other actors in metabolism, going beyond pure stoichiometry. One such extension is enzyme-constraint models, which enable the integration of kinetic data and proteomics data into GEM models. Given its relatively recent formulation, there are still challenges in standardization and data reconciliation between the model and the experimental measurements. In this work, we present geckopy 3.0 (Genome-scale model Enzyme Constraints, using Kinetics and Omics in python), an actualization from scratch of the previous python implementation of the same name. This update tackles the aforementioned challenges, in an effort to reach maturity in enzyme-constraint modeling. With the new geckopy, proteins are typed in the SBML document, taking advantage of the SBML Groups extension, in compliance with community standards. Additionally, a suite of relaxation algorithms - in the form of linear and mixed-integer linear programming problems - has been added to facilitate reconciliation of raw proteomics data with the metabolic model. Several functionalities to integrate experimental data were implemented, including an interface layer with pytfa for the usage of thermodynamics and metabolomics constraints. Finally, the relaxation algorithms were benchmarked against public proteomics datasets in *Escherichia coli* for different conditions, revealing targets for improving the enzyme constrained model and/or the proteomics pipeline.

**IMPORTANCE:** The metabolism of biological cells is an intricate network of reactions that interconvert chemical compounds, gathering energy and using that energy to grow. The static analysis of these metabolic networks can be turned into a computational model which is able to efficiently output the distribution of fluxes in the network. With the inclusion of enzymes in the network, we can also interpret the role and concentrations of the metabolic proteins. However, the models and the experimental data often clash, resulting in a network that cannot grow. Here, we tackle this situation with a suite of relaxations algorithms in a package called geckopy. Additionally, to ensure that enzyme-constraint models follow the community standards, a format for the proteins is postulated. Geckopy also integrates with other software to allow for adding thermodynamic and metabolomic constraints. We hope that the package and algorithms presented here will serve useful for the constraint-based modeling community.

## Supplementary material for "Simultaneous application of enzyme and thermodynamic constraints to metabolic models using an updated Python implementation of GECKO": S1 File: ec_coli_core.xml

```
<?xml version="1.0" encoding="UTF-8"?>
<sbml xmlns="http://www.sbml.org/sbml/level3/version1/core" xmlns:fbc="http://www.sbml.org/sbml/level3/version1/fbc/version2" metaid="meta_" sboTerm="SBO:0000624" level="3" version="1" fbc:required="false">
  <model metaid="meta_e_coli_core" id="e_coli_core" fbc:strict="true">
    <listOfUnitDefinitions>
      <unitDefinition id="mmol_per_gDW_per_hr">
        <listOfUnits>
          <unit kind="mole" exponent="1" scale="-3" multiplier="1"/>
          <unit kind="gram" exponent="-1" scale="0" multiplier="1"/>
          <unit kind="second" exponent="-1" scale="0" multiplier="3600"/>
        </listOfUnits>
      </unitDefinition>
    </listOfUnitDefinitions>
    <listOfCompartments>
      <compartment id="e" name="extracellular space" constant="true"/>
      <compartment id="c" name="cytosol" constant="true"/>
    </listOfCompartments>
    <listOfSpecies>
      <species metaid="meta_M_glc__D_e" id="M_glc__D_e" name="D-Glucose" compartment="e" hasOnlySubstanceUnits="false" boundaryCondition="false" constant="false" fbc:charge="0" fbc:chemicalFormula="C6H12O6">
        <annotation>
          <rdf:RDF xmlns:rdf="http://www.w3.org/1999/02/22-rdf-syntax-ns#" xmlns:dcterms="http://purl.org/dc/terms/" xmlns:vCard="http://www.w3.org/2001/vcard-rdf/3.0#" xmlns:vCard4="http://www.w3.org/2006/vcard/ns#" xmlns:bqbiol="http://biomodels.net/biology-qualifiers/" xmlns:bqmodel="http://biomodels.net/model-qualifiers/">
            <rdf:Description rdf:about="#meta_M_glc__D_e">
              <bqbiol:is>
                <rdf:Bag>
                  <rdf:li rdf:resource="https://identifiers.org/seed_id/cpd00027"/>
                </rdf:Bag>
              </bqbiol:is>
            </rdf:Description>
          </rdf:RDF>
        </annotation>
      </species>
      <species metaid="meta_M_gln__L_c" id="M_gln__L_c" name="L-Glutamine" compartment="c" hasOnlySubstanceUnits="false" boundaryCondition="false" constant="false" fbc:charge="0" fbc:chemicalFormula="C5H10N2O3">
        <annotation>
          <rdf:RDF xmlns:rdf="http://www.w3.org/1999/02/22-rdf-syntax-ns#" xmlns:dcterms="http://purl.org/dc/terms/" xmlns:vCard="http://www.w3.org/2001/vcard-rdf/3.0#" xmlns:vCard4="http://www.w3.org/2006/vcard/ns#" xmlns:bqbiol="http://biomodels.net/biology-qualifiers/" xmlns:bqmodel="http://biomodels.net/model-qualifiers/">
            <rdf:Description rdf:about="#meta_M_gln__L_c">
              <bqbiol:is>
                <rdf:Bag>
                  <rdf:li rdf:resource="https://identifiers.org/seed_id/cpd00053"/>
                </rdf:Bag>
              </bqbiol:is>
            </rdf:Description>
          </rdf:RDF>
        </annotation>
      </species>
      <species metaid="meta_M_gln__L_e" id="M_gln__L_e" name="L-Glutamine" compartment="e" hasOnlySubstanceUnits="false" boundaryCondition="false" constant="false" fbc:charge="0" fbc:chemicalFormula="C5H10N2O3">
        <annotation>
          <rdf:RDF xmlns:rdf="http://www.w3.org/1999/02/22-rdf-syntax-ns#" xmlns:dcterms="http://purl.org/dc/terms/" xmlns:vCard="http://www.w3.org/2001/vcard-rdf/3.0#" xmlns:vCard4="http://www.w3.org/2006/vcard/ns#" xmlns:bqbiol="http://biomodels.net/biology-qualifiers/" xmlns:bqmodel="http://biomodels.net/model-qualifiers/">
            <rdf:Description rdf:about="#meta_M_gln__L_e">
              <bqbiol:is>
                <rdf:Bag>
                  <rdf:li rdf:resource="https://identifiers.org/seed_id/cpd00053"/>
                </rdf:Bag>
              </bqbiol:is>
            </rdf:Description>
          </rdf:RDF>
        </annotation>
      </species>
      <species metaid="meta_M_glu__L_c" id="M_glu__L_c" name="L-Glutamate" compartment="c" hasOnlySubstanceUnits="false" boundaryCondition="false" constant="false" fbc:charge="-1" fbc:chemicalFormula="C5H8NO4">
        <annotation>
          <rdf:RDF xmlns:rdf="http://www.w3.org/1999/02/22-rdf-syntax-ns#" xmlns:dcterms="http://purl.org/dc/terms/" xmlns:vCard="http://www.w3.org/2001/vcard-rdf/3.0#" xmlns:vCard4="http://www.w3.org/2006/vcard/ns#" xmlns:bqbiol="http://biomodels.net/biology-qualifiers/" xmlns:bqmodel="http://biomodels.net/model-qualifiers/">
            <rdf:Description rdf:about="#meta_M_glu__L_c">
              <bqbiol:is>
                <rdf:Bag>
                  <rdf:li rdf:resource="https://identifiers.org/seed_id/cpd00023"/>
                </rdf:Bag>
              </bqbiol:is>
            </rdf:Description>
          </rdf:RDF>
        </annotation>
      </species>
      <species metaid="meta_M_glu__L_e" id="M_glu__L_e" name="L-Glutamate" compartment="e" hasOnlySubstanceUnits="false" boundaryCondition="false" constant="false" fbc:charge="-1" fbc:chemicalFormula="C5H8NO4">
        <annotation>
          <rdf:RDF xmlns:rdf="http://www.w3.org/1999/02/22-rdf-syntax-ns#" xmlns:dcterms="http://purl.org/dc/terms/" xmlns:vCard="http://www.w3.org/2001/vcard-rdf/3.0#" xmlns:vCard4="http://www.w3.org/2006/vcard/ns#" xmlns:bqbiol="http://biomodels.net/biology-qualifiers/" xmlns:bqmodel="http://biomodels.net/model-qualifiers/">
            <rdf:Description rdf:about="#meta_M_glu__L_e">
              <bqbiol:is>
                <rdf:Bag>
                  <rdf:li rdf:resource="https://identifiers.org/seed_id/cpd00023"/>
                </rdf:Bag>
              </bqbiol:is>
            </rdf:Description>
          </rdf:RDF>
        </annotation>
      </species>
      <species metaid="meta_M_glx_c" id="M_glx_c" name="Glyoxylate" compartment="c" hasOnlySubstanceUnits="false" boundaryCondition="false" constant="false" fbc:charge="-1" fbc:chemicalFormula="C2H1O3">
        <annotation>
          <rdf:RDF xmlns:rdf="http://www.w3.org/1999/02/22-rdf-syntax-ns#" xmlns:dcterms="http://purl.org/dc/terms/" xmlns:vCard="http://www.w3.org/2001/vcard-rdf/3.0#" xmlns:vCard4="http://www.w3.org/2006/vcard/ns#" xmlns:bqbiol="http://biomodels.net/biology-qualifiers/" xmlns:bqmodel="http://biomodels.net/model-qualifiers/">
            <rdf:Description rdf:about="#meta_M_glx_c">
              <bqbiol:is>
                <rdf:Bag>
                  <rdf:li rdf:resource="https://identifiers.org/seed_id/cpd00040"/>
                </rdf:Bag>
              </bqbiol:is>
            </rdf:Description>
          </rdf:RDF>
        </annotation>
      </species>
      <species metaid="meta_M_h2o_c" id="M_h2o_c" name="H2O H2O" compartment="c" hasOnlySubstanceUnits="false" boundaryCondition="false" constant="false" fbc:charge="0" fbc:chemicalFormula="H2O">
        <annotation>
          <rdf:RDF xmlns:rdf="http://www.w3.org/1999/02/22-rdf-syntax-ns#" xmlns:dcterms="http://purl.org/dc/terms/" xmlns:vCard="http://www.w3.org/2001/vcard-rdf/3.0#" xmlns:vCard4="http://www.w3.org/2006/vcard/ns#" xmlns:bqbiol="http://biomodels.net/biology-qualifiers/" xmlns:bqmodel="http://biomodels.net/model-qualifiers/">
            <rdf:Description rdf:about="#meta_M_h2o_c">
              <bqbiol:is>
                <rdf:Bag>
                  <rdf:li rdf:resource="https://identifiers.org/seed_id/cpd00001"/>
                </rdf:Bag>
              </bqbiol:is>
            </rdf:Description>
          </rdf:RDF>
        </annotation>
      </species>
      <species metaid="meta_M_h2o_e" id="M_h2o_e" name="H2O H2O" compartment="e" hasOnlySubstanceUnits="false" boundaryCondition="false" constant="false" fbc:charge="0" fbc:chemicalFormula="H2O">
        <annotation>
          <rdf:RDF xmlns:rdf="http://www.w3.org/1999/02/22-rdf-syntax-ns#" xmlns:dcterms="http://purl.org/dc/terms/" xmlns:vCard="http://www.w3.org/2001/vcard-rdf/3.0#" xmlns:vCard4="http://www.w3.org/2006/vcard/ns#" xmlns:bqbiol="http://biomodels.net/biology-qualifiers/" xmlns:bqmodel="http://biomodels.net/model-qualifiers/">
            <rdf:Description rdf:about="#meta_M_h2o_e">
              <bqbiol:is>
                <rdf:Bag>
                  <rdf:li rdf:resource="https://identifiers.org/seed_id/cpd00001"/>
                </rdf:Bag>
              </bqbiol:is>
            </rdf:Description>
          </rdf:RDF>
        </annotation>
      </species>
      <species metaid="meta_M_h_c" id="M_h_c" name="H+" compartment="c" hasOnlySubstanceUnits="false" boundaryCondition="false" constant="false" fbc:charge="1" fbc:chemicalFormula="H">
        <annotation>
          <rdf:RDF xmlns:rdf="http://www.w3.org/1999/02/22-rdf-syntax-ns#" xmlns:dcterms="http://purl.org/dc/terms/" xmlns:vCard="http://www.w3.org/2001/vcard-rdf/3.0#" xmlns:vCard4="http://www.w3.org/2006/vcard/ns#" xmlns:bqbiol="http://biomodels.net/biology-qualifiers/" xmlns:bqmodel="http://biomodels.net/model-qualifiers/">
            <rdf:Description rdf:about="#meta_M_h_c">
              <bqbiol:is>
                <rdf:Bag>
                  <rdf:li rdf:resource="https://identifiers.org/seed_id/cpd00067"/>
                </rdf:Bag>
              </bqbiol:is>
            </rdf:Description>
          </rdf:RDF>
        </annotation>
      </species>
      <species metaid="meta_M_h_e" id="M_h_e" name="H+" compartment="e" hasOnlySubstanceUnits="false" boundaryCondition="false" constant="false" fbc:charge="1" fbc:chemicalFormula="H">
        <annotation>
          <rdf:RDF xmlns:rdf="http://www.w3.org/1999/02/22-rdf-syntax-ns#" xmlns:dcterms="http://purl.org/dc/terms/" xmlns:vCard="http://www.w3.org/2001/vcard-rdf/3.0#" xmlns:vCard4="http://www.w3.org/2006/vcard/ns#" xmlns:bqbiol="http://biomodels.net/biology-qualifiers/" xmlns:bqmodel="http://biomodels.net/model-qualifiers/">
            <rdf:Description rdf:about="#meta_M_h_e">
              <bqbiol:is>
                <rdf:Bag>
                  <rdf:li rdf:resource="https://identifiers.org/seed_id/cpd00067"/>
                </rdf:Bag>
              </bqbiol:is>
            </rdf:Description>
          </rdf:RDF>
        </annotation>
      </species>
      <species metaid="meta_M_icit_c" id="M_icit_c" name="Isocitrate" compartment="c" hasOnlySubstanceUnits="false" boundaryCondition="false" constant="false" fbc:charge="-3" fbc:chemicalFormula="C6H5O7">
        <annotation>
          <rdf:RDF xmlns:rdf="http://www.w3.org/1999/02/22-rdf-syntax-ns#" xmlns:dcterms="http://purl.org/dc/terms/" xmlns:vCard="http://www.w3.org/2001/vcard-rdf/3.0#" xmlns:vCard4="http://www.w3.org/2006/vcard/ns#" xmlns:bqbiol="http://biomodels.net/biology-qualifiers/" xmlns:bqmodel="http://biomodels.net/model-qualifiers/">
            <rdf:Description rdf:about="#meta_M_icit_c">
              <bqbiol:is>
                <rdf:Bag>
                  <rdf:li rdf:resource="https://identifiers.org/seed_id/cpd00260"/>
                </rdf:Bag>
              </bqbiol:is>
            </rdf:Description>
          </rdf:RDF>
        </annotation>
      </species>
      <species metaid="meta_M_lac__D_c" id="M_lac__D_c" name="D-Lactate" compartment="c" hasOnlySubstanceUnits="false" boundaryCondition="false" constant="false" fbc:charge="-1" fbc:chemicalFormula="C3H5O3">
        <annotation>
          <rdf:RDF xmlns:rdf="http://www.w3.org/1999/02/22-rdf-syntax-ns#" xmlns:dcterms="http://purl.org/dc/terms/" xmlns:vCard="http://www.w3.org/2001/vcard-rdf/3.0#" xmlns:vCard4="http://www.w3.org/2006/vcard/ns#" xmlns:bqbiol="http://biomodels.net/biology-qualifiers/" xmlns:bqmodel="http://biomodels.net/model-qualifiers/">
            <rdf:Description rdf:about="#meta_M_lac__D_c">
              <bqbiol:is>
                <rdf:Bag>
                  <rdf:li rdf:resource="https://identifiers.org/seed_id/cpd00221"/>
                </rdf:Bag>
              </bqbiol:is>
            </rdf:Description>
          </rdf:RDF>
        </annotation>
      </species>
      <species metaid="meta_M_lac__D_e" id="M_lac__D_e" name="D-Lactate" compartment="e" hasOnlySubstanceUnits="false" boundaryCondition="false" constant="false" fbc:charge="-1" fbc:chemicalFormula="C3H5O3">
        <annotation>
          <rdf:RDF xmlns:rdf="http://www.w3.org/1999/02/22-rdf-syntax-ns#" xmlns:dcterms="http://purl.org/dc/terms/" xmlns:vCard="http://www.w3.org/2001/vcard-rdf/3.0#" xmlns:vCard4="http://www.w3.org/2006/vcard/ns#" xmlns:bqbiol="http://biomodels.net/biology-qualifiers/" xmlns:bqmodel="http://biomodels.net/model-qualifiers/">
            <rdf:Description rdf:about="#meta_M_lac__D_e">
              <bqbiol:is>
                <rdf:Bag>
                  <rdf:li rdf:resource="https://identifiers.org/seed_id/cpd00221"/>
                </rdf:Bag>
              </bqbiol:is>
            </rdf:Description>
          </rdf:RDF>
        </annotation>
      </species>
      <species metaid="meta_M_mal__L_c" id="M_mal__L_c" name="L-Malate" compartment="c" hasOnlySubstanceUnits="false" boundaryCondition="false" constant="false" fbc:charge="-2" fbc:chemicalFormula="C4H4O5">
        <annotation>
          <rdf:RDF xmlns:rdf="http://www.w3.org/1999/02/22-rdf-syntax-ns#" xmlns:dcterms="http://purl.org/dc/terms/" xmlns:vCard="http://www.w3.org/2001/vcard-rdf/3.0#" xmlns:vCard4="http://www.w3.org/2006/vcard/ns#" xmlns:bqbiol="http://biomodels.net/biology-qualifiers/" xmlns:bqmodel="http://biomodels.net/model-qualifiers/">
            <rdf:Description rdf:about="#meta_M_mal__L_c">
              <bqbiol:is>
                <rdf:Bag>
                  <rdf:li rdf:resource="https://identifiers.org/seed_id/cpd00130"/>
                </rdf:Bag>
              </bqbiol:is>
            </rdf:Description>
          </rdf:RDF>
        </annotation>
      </species>
      <species metaid="meta_M_mal__L_e" id="M_mal__L_e" name="L-Malate" compartment="e" hasOnlySubstanceUnits="false" boundaryCondition="false" constant="false" fbc:charge="-2" fbc:chemicalFormula="C4H4O5">
        <annotation>
          <rdf:RDF xmlns:rdf="http://www.w3.org/1999/02/22-rdf-syntax-ns#" xmlns:dcterms="http://purl.org/dc/terms/" xmlns:vCard="http://www.w3.org/2001/vcard-rdf/3.0#" xmlns:vCard4="http://www.w3.org/2006/vcard/ns#" xmlns:bqbiol="http://biomodels.net/biology-qualifiers/" xmlns:bqmodel="http://biomodels.net/model-qualifiers/">
            <rdf:Description rdf:about="#meta_M_mal__L_e">
              <bqbiol:is>
                <rdf:Bag>
                  <rdf:li rdf:resource="https://identifiers.org/seed_id/cpd00130"/>
                </rdf:Bag>
              </bqbiol:is>
            </rdf:Description>
          </rdf:RDF>
        </annotation>
      </species>
      <species metaid="meta_M_nad_c" id="M_nad_c" name="Nicotinamide adenine dinucleotide" compartment="c" hasOnlySubstanceUnits="false" boundaryCondition="false" constant="false" fbc:charge="-1" fbc:chemicalFormula="C21H26N7O14P2">
        <annotation>
          <rdf:RDF xmlns:rdf="http://www.w3.org/1999/02/22-rdf-syntax-ns#" xmlns:dcterms="http://purl.org/dc/terms/" xmlns:vCard="http://www.w3.org/2001/vcard-rdf/3.0#" xmlns:vCard4="http://www.w3.org/2006/vcard/ns#" xmlns:bqbiol="http://biomodels.net/biology-qualifiers/" xmlns:bqmodel="http://biomodels.net/model-qualifiers/">
            <rdf:Description rdf:about="#meta_M_nad_c">
              <bqbiol:is>
                <rdf:Bag>
                  <rdf:li rdf:resource="https://identifiers.org/seed_id/cpd00003"/>
                </rdf:Bag>
              </bqbiol:is>
            </rdf:Description>
          </rdf:RDF>
        </annotation>
      </species>
      <species metaid="meta_M_nadh_c" id="M_nadh_c" name="Nicotinamide adenine dinucleotide - reduced" compartment="c" hasOnlySubstanceUnits="false" boundaryCondition="false" constant="false" fbc:charge="-2" fbc:chemicalFormula="C21H27N7O14P2">
        <annotation>
          <rdf:RDF xmlns:rdf="http://www.w3.org/1999/02/22-rdf-syntax-ns#" xmlns:dcterms="http://purl.org/dc/terms/" xmlns:vCard="http://www.w3.org/2001/vcard-rdf/3.0#" xmlns:vCard4="http://www.w3.org/2006/vcard/ns#" xmlns:bqbiol="http://biomodels.net/biology-qualifiers/" xmlns:bqmodel="http://biomodels.net/model-qualifiers/">
            <rdf:Description rdf:about="#meta_M_nadh_c">
              <bqbiol:is>
                <rdf:Bag>
                  <rdf:li rdf:resource="https://identifiers.org/seed_id/cpd00004"/>
                </rdf:Bag>
              </bqbiol:is>
            </rdf:Description>
          </rdf:RDF>
        </annotation>
      </species>
      <species metaid="meta_M_nadp_c" id="M_nadp_c" name="Nicotinamide adenine dinucleotide phosphate" compartment="c" hasOnlySubstanceUnits="false" boundaryCondition="false" constant="false" fbc:charge="-3" fbc:chemicalFormula="C21H25N7O17P3">
        <annotation>
          <rdf:RDF xmlns:rdf="http://www.w3.org/1999/02/22-rdf-syntax-ns#" xmlns:dcterms="http://purl.org/dc/terms/" xmlns:vCard="http://www.w3.org/2001/vcard-rdf/3.0#" xmlns:vCard4="http://www.w3.org/2006/vcard/ns#" xmlns:bqbiol="http://biomodels.net/biology-qualifiers/" xmlns:bqmodel="http://biomodels.net/model-qualifiers/">
            <rdf:Description rdf:about="#meta_M_nadp_c">
              <bqbiol:is>
                <rdf:Bag>
                  <rdf:li rdf:resource="https://identifiers.org/seed_id/cpd00006"/>
                </rdf:Bag>
              </bqbiol:is>
            </rdf:Description>
          </rdf:RDF>
        </annotation>
      </species>
      <species metaid="meta_M_nadph_c" id="M_nadph_c" name="Nicotinamide adenine dinucleotide phosphate - reduced" compartment="c" hasOnlySubstanceUnits="false" boundaryCondition="false" constant="false" fbc:charge="-4" fbc:chemicalFormula="C21H26N7O17P3">
        <annotation>
          <rdf:RDF xmlns:rdf="http://www.w3.org/1999/02/22-rdf-syntax-ns#" xmlns:dcterms="http://purl.org/dc/terms/" xmlns:vCard="http://www.w3.org/2001/vcard-rdf/3.0#" xmlns:vCard4="http://www.w3.org/2006/vcard/ns#" xmlns:bqbiol="http://biomodels.net/biology-qualifiers/" xmlns:bqmodel="http://biomodels.net/model-qualifiers/">
            <rdf:Description rdf:about="#meta_M_nadph_c">
              <bqbiol:is>
                <rdf:Bag>
                  <rdf:li rdf:resource="https://identifiers.org/seed_id/cpd00005"/>
                </rdf:Bag>
              </bqbiol:is>
            </rdf:Description>
          </rdf:RDF>
        </annotation>
      </species>
      <species metaid="meta_M_nh4_c" id="M_nh4_c" name="Ammonium" compartment="c" hasOnlySubstanceUnits="false" boundaryCondition="false" constant="false" fbc:charge="1" fbc:chemicalFormula="H4N">
        <annotation>
          <rdf:RDF xmlns:rdf="http://www.w3.org/1999/02/22-rdf-syntax-ns#" xmlns:dcterms="http://purl.org/dc/terms/" xmlns:vCard="http://www.w3.org/2001/vcard-rdf/3.0#" xmlns:vCard4="http://www.w3.org/2006/vcard/ns#" xmlns:bqbiol="http://biomodels.net/biology-qualifiers/" xmlns:bqmodel="http://biomodels.net/model-qualifiers/">
            <rdf:Description rdf:about="#meta_M_nh4_c">
              <bqbiol:is>
                <rdf:Bag>
                  <rdf:li rdf:resource="https://identifiers.org/seed_id/cpd00013"/>
                </rdf:Bag>
              </bqbiol:is>
            </rdf:Description>
          </rdf:RDF>
        </annotation>
      </species>
      <species metaid="meta_M_13dpg_c" id="M_13dpg_c" name="3-Phospho-D-glyceroyl phosphate" compartment="c" hasOnlySubstanceUnits="false" boundaryCondition="false" constant="false" fbc:charge="-4" fbc:chemicalFormula="C3H4O10P2">
        <annotation>
          <rdf:RDF xmlns:rdf="http://www.w3.org/1999/02/22-rdf-syntax-ns#" xmlns:dcterms="http://purl.org/dc/terms/" xmlns:vCard="http://www.w3.org/2001/vcard-rdf/3.0#" xmlns:vCard4="http://www.w3.org/2006/vcard/ns#" xmlns:bqbiol="http://biomodels.net/biology-qualifiers/" xmlns:bqmodel="http://biomodels.net/model-qualifiers/">
            <rdf:Description rdf:about="#meta_M_13dpg_c">
              <bqbiol:is>
                <rdf:Bag>
                  <rdf:li rdf:resource="https://identifiers.org/seed_id/cpd00203"/>
                </rdf:Bag>
              </bqbiol:is>
            </rdf:Description>
          </rdf:RDF>
        </annotation>
      </species>
      <species metaid="meta_M_nh4_e" id="M_nh4_e" name="Ammonium" compartment="e" hasOnlySubstanceUnits="false" boundaryCondition="false" constant="false" fbc:charge="1" fbc:chemicalFormula="H4N">
        <annotation>
          <rdf:RDF xmlns:rdf="http://www.w3.org/1999/02/22-rdf-syntax-ns#" xmlns:dcterms="http://purl.org/dc/terms/" xmlns:vCard="http://www.w3.org/2001/vcard-rdf/3.0#" xmlns:vCard4="http://www.w3.org/2006/vcard/ns#" xmlns:bqbiol="http://biomodels.net/biology-qualifiers/" xmlns:bqmodel="http://biomodels.net/model-qualifiers/">
            <rdf:Description rdf:about="#meta_M_nh4_e">
              <bqbiol:is>
                <rdf:Bag>
                  <rdf:li rdf:resource="https://identifiers.org/seed_id/cpd00013"/>
                </rdf:Bag>
              </bqbiol:is>
            </rdf:Description>
          </rdf:RDF>
        </annotation>
      </species>
      <species metaid="meta_M_o2_c" id="M_o2_c" name="O2 O2" compartment="c" hasOnlySubstanceUnits="false" boundaryCondition="false" constant="false" fbc:charge="0" fbc:chemicalFormula="O2">
        <annotation>
          <rdf:RDF xmlns:rdf="http://www.w3.org/1999/02/22-rdf-syntax-ns#" xmlns:dcterms="http://purl.org/dc/terms/" xmlns:vCard="http://www.w3.org/2001/vcard-rdf/3.0#" xmlns:vCard4="http://www.w3.org/2006/vcard/ns#" xmlns:bqbiol="http://biomodels.net/biology-qualifiers/" xmlns:bqmodel="http://biomodels.net/model-qualifiers/">
            <rdf:Description rdf:about="#meta_M_o2_c">
              <bqbiol:is>
                <rdf:Bag>
                  <rdf:li rdf:resource="https://identifiers.org/seed_id/cpd00007"/>
                </rdf:Bag>
              </bqbiol:is>
            </rdf:Description>
          </rdf:RDF>
        </annotation>
      </species>
      <species metaid="meta_M_2pg_c" id="M_2pg_c" name="D-Glycerate 2-phosphate" compartment="c" hasOnlySubstanceUnits="false" boundaryCondition="false" constant="false" fbc:charge="-3" fbc:chemicalFormula="C3H4O7P">
        <annotation>
          <rdf:RDF xmlns:rdf="http://www.w3.org/1999/02/22-rdf-syntax-ns#" xmlns:dcterms="http://purl.org/dc/terms/" xmlns:vCard="http://www.w3.org/2001/vcard-rdf/3.0#" xmlns:vCard4="http://www.w3.org/2006/vcard/ns#" xmlns:bqbiol="http://biomodels.net/biology-qualifiers/" xmlns:bqmodel="http://biomodels.net/model-qualifiers/">
            <rdf:Description rdf:about="#meta_M_2pg_c">
              <bqbiol:is>
                <rdf:Bag>
                  <rdf:li rdf:resource="https://identifiers.org/seed_id/cpd00482"/>
                </rdf:Bag>
              </bqbiol:is>
            </rdf:Description>
          </rdf:RDF>
        </annotation>
      </species>
      <species metaid="meta_M_o2_e" id="M_o2_e" name="O2 O2" compartment="e" hasOnlySubstanceUnits="false" boundaryCondition="false" constant="false" fbc:charge="0" fbc:chemicalFormula="O2">
        <annotation>
          <rdf:RDF xmlns:rdf="http://www.w3.org/1999/02/22-rdf-syntax-ns#" xmlns:dcterms="http://purl.org/dc/terms/" xmlns:vCard="http://www.w3.org/2001/vcard-rdf/3.0#" xmlns:vCard4="http://www.w3.org/2006/vcard/ns#" xmlns:bqbiol="http://biomodels.net/biology-qualifiers/" xmlns:bqmodel="http://biomodels.net/model-qualifiers/">
            <rdf:Description rdf:about="#meta_M_o2_e">
              <bqbiol:is>
                <rdf:Bag>
                  <rdf:li rdf:resource="https://identifiers.org/seed_id/cpd00007"/>
                </rdf:Bag>
              </bqbiol:is>
            </rdf:Description>
          </rdf:RDF>
        </annotation>
      </species>
      <species metaid="meta_M_3pg_c" id="M_3pg_c" name="3-Phospho-D-glycerate" compartment="c" hasOnlySubstanceUnits="false" boundaryCondition="false" constant="false" fbc:charge="-3" fbc:chemicalFormula="C3H4O7P">
        <annotation>
          <rdf:RDF xmlns:rdf="http://www.w3.org/1999/02/22-rdf-syntax-ns#" xmlns:dcterms="http://purl.org/dc/terms/" xmlns:vCard="http://www.w3.org/2001/vcard-rdf/3.0#" xmlns:vCard4="http://www.w3.org/2006/vcard/ns#" xmlns:bqbiol="http://biomodels.net/biology-qualifiers/" xmlns:bqmodel="http://biomodels.net/model-qualifiers/">
            <rdf:Description rdf:about="#meta_M_3pg_c">
              <bqbiol:is>
                <rdf:Bag>
                  <rdf:li rdf:resource="https://identifiers.org/seed_id/cpd00169"/>
                </rdf:Bag>
              </bqbiol:is>
            </rdf:Description>
          </rdf:RDF>
        </annotation>
      </species>
      <species metaid="meta_M_oaa_c" id="M_oaa_c" name="Oxaloacetate" compartment="c" hasOnlySubstanceUnits="false" boundaryCondition="false" constant="false" fbc:charge="-2" fbc:chemicalFormula="C4H2O5">
        <annotation>
          <rdf:RDF xmlns:rdf="http://www.w3.org/1999/02/22-rdf-syntax-ns#" xmlns:dcterms="http://purl.org/dc/terms/" xmlns:vCard="http://www.w3.org/2001/vcard-rdf/3.0#" xmlns:vCard4="http://www.w3.org/2006/vcard/ns#" xmlns:bqbiol="http://biomodels.net/biology-qualifiers/" xmlns:bqmodel="http://biomodels.net/model-qualifiers/">
            <rdf:Description rdf:about="#meta_M_oaa_c">
              <bqbiol:is>
                <rdf:Bag>
                  <rdf:li rdf:resource="https://identifiers.org/seed_id/cpd00032"/>
                </rdf:Bag>
              </bqbiol:is>
            </rdf:Description>
          </rdf:RDF>
        </annotation>
      </species>
      <species metaid="meta_M_pep_c" id="M_pep_c" name="Phosphoenolpyruvate" compartment="c" hasOnlySubstanceUnits="false" boundaryCondition="false" constant="false" fbc:charge="-3" fbc:chemicalFormula="C3H2O6P">
        <annotation>
          <rdf:RDF xmlns:rdf="http://www.w3.org/1999/02/22-rdf-syntax-ns#" xmlns:dcterms="http://purl.org/dc/terms/" xmlns:vCard="http://www.w3.org/2001/vcard-rdf/3.0#" xmlns:vCard4="http://www.w3.org/2006/vcard/ns#" xmlns:bqbiol="http://biomodels.net/biology-qualifiers/" xmlns:bqmodel="http://biomodels.net/model-qualifiers/">
            <rdf:Description rdf:about="#meta_M_pep_c">
              <bqbiol:is>
                <rdf:Bag>
                  <rdf:li rdf:resource="https://identifiers.org/seed_id/cpd00061"/>
                </rdf:Bag>
              </bqbiol:is>
            </rdf:Description>
          </rdf:RDF>
        </annotation>
      </species>
      <species metaid="meta_M_6pgc_c" id="M_6pgc_c" name="6-Phospho-D-gluconate" compartment="c" hasOnlySubstanceUnits="false" boundaryCondition="false" constant="false" fbc:charge="-3" fbc:chemicalFormula="C6H10O10P">
        <annotation>
          <rdf:RDF xmlns:rdf="http://www.w3.org/1999/02/22-rdf-syntax-ns#" xmlns:dcterms="http://purl.org/dc/terms/" xmlns:vCard="http://www.w3.org/2001/vcard-rdf/3.0#" xmlns:vCard4="http://www.w3.org/2006/vcard/ns#" xmlns:bqbiol="http://biomodels.net/biology-qualifiers/" xmlns:bqmodel="http://biomodels.net/model-qualifiers/">
            <rdf:Description rdf:about="#meta_M_6pgc_c">
              <bqbiol:is>
                <rdf:Bag>
                  <rdf:li rdf:resource="https://identifiers.org/seed_id/cpd00284"/>
                </rdf:Bag>
              </bqbiol:is>
            </rdf:Description>
          </rdf:RDF>
        </annotation>
      </species>
      <species metaid="meta_M_pi_c" id="M_pi_c" name="Phosphate" compartment="c" hasOnlySubstanceUnits="false" boundaryCondition="false" constant="false" fbc:charge="-2" fbc:chemicalFormula="HO4P">
        <annotation>
          <rdf:RDF xmlns:rdf="http://www.w3.org/1999/02/22-rdf-syntax-ns#" xmlns:dcterms="http://purl.org/dc/terms/" xmlns:vCard="http://www.w3.org/2001/vcard-rdf/3.0#" xmlns:vCard4="http://www.w3.org/2006/vcard/ns#" xmlns:bqbiol="http://biomodels.net/biology-qualifiers/" xmlns:bqmodel="http://biomodels.net/model-qualifiers/">
            <rdf:Description rdf:about="#meta_M_pi_c">
              <bqbiol:is>
                <rdf:Bag>
                  <rdf:li rdf:resource="https://identifiers.org/seed_id/cpd00009"/>
                </rdf:Bag>
              </bqbiol:is>
            </rdf:Description>
          </rdf:RDF>
        </annotation>
      </species>
      <species metaid="meta_M_6pgl_c" id="M_6pgl_c" name="6-phospho-D-glucono-1,5-lactone" compartment="c" hasOnlySubstanceUnits="false" boundaryCondition="false" constant="false" fbc:charge="-2" fbc:chemicalFormula="C6H9O9P">
        <annotation>
          <rdf:RDF xmlns:rdf="http://www.w3.org/1999/02/22-rdf-syntax-ns#" xmlns:dcterms="http://purl.org/dc/terms/" xmlns:vCard="http://www.w3.org/2001/vcard-rdf/3.0#" xmlns:vCard4="http://www.w3.org/2006/vcard/ns#" xmlns:bqbiol="http://biomodels.net/biology-qualifiers/" xmlns:bqmodel="http://biomodels.net/model-qualifiers/">
            <rdf:Description rdf:about="#meta_M_6pgl_c">
              <bqbiol:is>
                <rdf:Bag>
                  <rdf:li rdf:resource="https://identifiers.org/seed_id/cpd00911"/>
                </rdf:Bag>
              </bqbiol:is>
            </rdf:Description>
          </rdf:RDF>
        </annotation>
      </species>
      <species metaid="meta_M_pi_e" id="M_pi_e" name="Phosphate" compartment="e" hasOnlySubstanceUnits="false" boundaryCondition="false" constant="false" fbc:charge="-2" fbc:chemicalFormula="HO4P">
        <annotation>
          <rdf:RDF xmlns:rdf="http://www.w3.org/1999/02/22-rdf-syntax-ns#" xmlns:dcterms="http://purl.org/dc/terms/" xmlns:vCard="http://www.w3.org/2001/vcard-rdf/3.0#" xmlns:vCard4="http://www.w3.org/2006/vcard/ns#" xmlns:bqbiol="http://biomodels.net/biology-qualifiers/" xmlns:bqmodel="http://biomodels.net/model-qualifiers/">
            <rdf:Description rdf:about="#meta_M_pi_e">
              <bqbiol:is>
                <rdf:Bag>
                  <rdf:li rdf:resource="https://identifiers.org/seed_id/cpd00009"/>
                </rdf:Bag>
              </bqbiol:is>
            </rdf:Description>
          </rdf:RDF>
        </annotation>
      </species>
      <species metaid="meta_M_ac_c" id="M_ac_c" name="Acetate" compartment="c" hasOnlySubstanceUnits="false" boundaryCondition="false" constant="false" fbc:charge="-1" fbc:chemicalFormula="C2H3O2">
        <annotation>
          <rdf:RDF xmlns:rdf="http://www.w3.org/1999/02/22-rdf-syntax-ns#" xmlns:dcterms="http://purl.org/dc/terms/" xmlns:vCard="http://www.w3.org/2001/vcard-rdf/3.0#" xmlns:vCard4="http://www.w3.org/2006/vcard/ns#" xmlns:bqbiol="http://biomodels.net/biology-qualifiers/" xmlns:bqmodel="http://biomodels.net/model-qualifiers/">
            <rdf:Description rdf:about="#meta_M_ac_c">
              <bqbiol:is>
                <rdf:Bag>
                  <rdf:li rdf:resource="https://identifiers.org/seed_id/cpd00029"/>
                </rdf:Bag>
              </bqbiol:is>
            </rdf:Description>
          </rdf:RDF>
        </annotation>
      </species>
      <species metaid="meta_M_pyr_c" id="M_pyr_c" name="Pyruvate" compartment="c" hasOnlySubstanceUnits="false" boundaryCondition="false" constant="false" fbc:charge="-1" fbc:chemicalFormula="C3H3O3">
        <annotation>
          <rdf:RDF xmlns:rdf="http://www.w3.org/1999/02/22-rdf-syntax-ns#" xmlns:dcterms="http://purl.org/dc/terms/" xmlns:vCard="http://www.w3.org/2001/vcard-rdf/3.0#" xmlns:vCard4="http://www.w3.org/2006/vcard/ns#" xmlns:bqbiol="http://biomodels.net/biology-qualifiers/" xmlns:bqmodel="http://biomodels.net/model-qualifiers/">
            <rdf:Description rdf:about="#meta_M_pyr_c">
              <bqbiol:is>
                <rdf:Bag>
                  <rdf:li rdf:resource="https://identifiers.org/seed_id/cpd00020"/>
                </rdf:Bag>
              </bqbiol:is>
            </rdf:Description>
          </rdf:RDF>
        </annotation>
      </species>
      <species metaid="meta_M_pyr_e" id="M_pyr_e" name="Pyruvate" compartment="e" hasOnlySubstanceUnits="false" boundaryCondition="false" constant="false" fbc:charge="-1" fbc:chemicalFormula="C3H3O3">
        <annotation>
          <rdf:RDF xmlns:rdf="http://www.w3.org/1999/02/22-rdf-syntax-ns#" xmlns:dcterms="http://purl.org/dc/terms/" xmlns:vCard="http://www.w3.org/2001/vcard-rdf/3.0#" xmlns:vCard4="http://www.w3.org/2006/vcard/ns#" xmlns:bqbiol="http://biomodels.net/biology-qualifiers/" xmlns:bqmodel="http://biomodels.net/model-qualifiers/">
            <rdf:Description rdf:about="#meta_M_pyr_e">
              <bqbiol:is>
                <rdf:Bag>
                  <rdf:li rdf:resource="https://identifiers.org/seed_id/cpd00020"/>
                </rdf:Bag>
              </bqbiol:is>
            </rdf:Description>
          </rdf:RDF>
        </annotation>
      </species>
      <species metaid="meta_M_q8_c" id="M_q8_c" name="Ubiquinone-8" compartment="c" hasOnlySubstanceUnits="false" boundaryCondition="false" constant="false" fbc:charge="0" fbc:chemicalFormula="C49H74O4">
        <annotation>
          <rdf:RDF xmlns:rdf="http://www.w3.org/1999/02/22-rdf-syntax-ns#" xmlns:dcterms="http://purl.org/dc/terms/" xmlns:vCard="http://www.w3.org/2001/vcard-rdf/3.0#" xmlns:vCard4="http://www.w3.org/2006/vcard/ns#" xmlns:bqbiol="http://biomodels.net/biology-qualifiers/" xmlns:bqmodel="http://biomodels.net/model-qualifiers/">
            <rdf:Description rdf:about="#meta_M_q8_c">
              <bqbiol:is>
                <rdf:Bag>
                  <rdf:li rdf:resource="https://identifiers.org/seed_id/cpd15560"/>
                </rdf:Bag>
              </bqbiol:is>
            </rdf:Description>
          </rdf:RDF>
        </annotation>
      </species>
      <species metaid="meta_M_q8h2_c" id="M_q8h2_c" name="Ubiquinol-8" compartment="c" hasOnlySubstanceUnits="false" boundaryCondition="false" constant="false" fbc:charge="0" fbc:chemicalFormula="C49H76O4">
        <annotation>
          <rdf:RDF xmlns:rdf="http://www.w3.org/1999/02/22-rdf-syntax-ns#" xmlns:dcterms="http://purl.org/dc/terms/" xmlns:vCard="http://www.w3.org/2001/vcard-rdf/3.0#" xmlns:vCard4="http://www.w3.org/2006/vcard/ns#" xmlns:bqbiol="http://biomodels.net/biology-qualifiers/" xmlns:bqmodel="http://biomodels.net/model-qualifiers/">
            <rdf:Description rdf:about="#meta_M_q8h2_c">
              <bqbiol:is>
                <rdf:Bag>
                  <rdf:li rdf:resource="https://identifiers.org/seed_id/cpd15561"/>
                </rdf:Bag>
              </bqbiol:is>
            </rdf:Description>
          </rdf:RDF>
        </annotation>
      </species>
      <species metaid="meta_M_r5p_c" id="M_r5p_c" name="Alpha-D-Ribose 5-phosphate" compartment="c" hasOnlySubstanceUnits="false" boundaryCondition="false" constant="false" fbc:charge="-2" fbc:chemicalFormula="C5H9O8P">
        <annotation>
          <rdf:RDF xmlns:rdf="http://www.w3.org/1999/02/22-rdf-syntax-ns#" xmlns:dcterms="http://purl.org/dc/terms/" xmlns:vCard="http://www.w3.org/2001/vcard-rdf/3.0#" xmlns:vCard4="http://www.w3.org/2006/vcard/ns#" xmlns:bqbiol="http://biomodels.net/biology-qualifiers/" xmlns:bqmodel="http://biomodels.net/model-qualifiers/">
            <rdf:Description rdf:about="#meta_M_r5p_c">
              <bqbiol:is>
                <rdf:Bag>
                  <rdf:li rdf:resource="https://identifiers.org/seed_id/cpd00101"/>
                </rdf:Bag>
              </bqbiol:is>
            </rdf:Description>
          </rdf:RDF>
        </annotation>
      </species>
      <species metaid="meta_M_ru5p__D_c" id="M_ru5p__D_c" name="D-Ribulose 5-phosphate" compartment="c" hasOnlySubstanceUnits="false" boundaryCondition="false" constant="false" fbc:charge="-2" fbc:chemicalFormula="C5H9O8P">
        <annotation>
          <rdf:RDF xmlns:rdf="http://www.w3.org/1999/02/22-rdf-syntax-ns#" xmlns:dcterms="http://purl.org/dc/terms/" xmlns:vCard="http://www.w3.org/2001/vcard-rdf/3.0#" xmlns:vCard4="http://www.w3.org/2006/vcard/ns#" xmlns:bqbiol="http://biomodels.net/biology-qualifiers/" xmlns:bqmodel="http://biomodels.net/model-qualifiers/">
            <rdf:Description rdf:about="#meta_M_ru5p__D_c">
              <bqbiol:is>
                <rdf:Bag>
                  <rdf:li rdf:resource="https://identifiers.org/seed_id/cpd00171"/>
                </rdf:Bag>
              </bqbiol:is>
            </rdf:Description>
          </rdf:RDF>
        </annotation>
      </species>
      <species metaid="meta_M_ac_e" id="M_ac_e" name="Acetate" compartment="e" hasOnlySubstanceUnits="false" boundaryCondition="false" constant="false" fbc:charge="-1" fbc:chemicalFormula="C2H3O2">
        <annotation>
          <rdf:RDF xmlns:rdf="http://www.w3.org/1999/02/22-rdf-syntax-ns#" xmlns:dcterms="http://purl.org/dc/terms/" xmlns:vCard="http://www.w3.org/2001/vcard-rdf/3.0#" xmlns:vCard4="http://www.w3.org/2006/vcard/ns#" xmlns:bqbiol="http://biomodels.net/biology-qualifiers/" xmlns:bqmodel="http://biomodels.net/model-qualifiers/">
            <rdf:Description rdf:about="#meta_M_ac_e">
              <bqbiol:is>
                <rdf:Bag>
                  <rdf:li rdf:resource="https://identifiers.org/seed_id/cpd00029"/>
                </rdf:Bag>
              </bqbiol:is>
            </rdf:Description>
          </rdf:RDF>
        </annotation>
      </species>
      <species metaid="meta_M_acald_c" id="M_acald_c" name="Acetaldehyde" compartment="c" hasOnlySubstanceUnits="false" boundaryCondition="false" constant="false" fbc:charge="0" fbc:chemicalFormula="C2H4O">
        <annotation>
          <rdf:RDF xmlns:rdf="http://www.w3.org/1999/02/22-rdf-syntax-ns#" xmlns:dcterms="http://purl.org/dc/terms/" xmlns:vCard="http://www.w3.org/2001/vcard-rdf/3.0#" xmlns:vCard4="http://www.w3.org/2006/vcard/ns#" xmlns:bqbiol="http://biomodels.net/biology-qualifiers/" xmlns:bqmodel="http://biomodels.net/model-qualifiers/">
            <rdf:Description rdf:about="#meta_M_acald_c">
              <bqbiol:is>
                <rdf:Bag>
                  <rdf:li rdf:resource="https://identifiers.org/seed_id/cpd00071"/>
                </rdf:Bag>
              </bqbiol:is>
            </rdf:Description>
          </rdf:RDF>
        </annotation>
      </species>
      <species metaid="meta_M_s7p_c" id="M_s7p_c" name="Sedoheptulose 7-phosphate" compartment="c" hasOnlySubstanceUnits="false" boundaryCondition="false" constant="false" fbc:charge="-2" fbc:chemicalFormula="C7H13O10P">
        <annotation>
          <rdf:RDF xmlns:rdf="http://www.w3.org/1999/02/22-rdf-syntax-ns#" xmlns:dcterms="http://purl.org/dc/terms/" xmlns:vCard="http://www.w3.org/2001/vcard-rdf/3.0#" xmlns:vCard4="http://www.w3.org/2006/vcard/ns#" xmlns:bqbiol="http://biomodels.net/biology-qualifiers/" xmlns:bqmodel="http://biomodels.net/model-qualifiers/">
            <rdf:Description rdf:about="#meta_M_s7p_c">
              <bqbiol:is>
                <rdf:Bag>
                  <rdf:li rdf:resource="https://identifiers.org/seed_id/cpd00238"/>
                </rdf:Bag>
              </bqbiol:is>
            </rdf:Description>
          </rdf:RDF>
        </annotation>
      </species>
      <species metaid="meta_M_acald_e" id="M_acald_e" name="Acetaldehyde" compartment="e" hasOnlySubstanceUnits="false" boundaryCondition="false" constant="false" fbc:charge="0" fbc:chemicalFormula="C2H4O">
        <annotation>
          <rdf:RDF xmlns:rdf="http://www.w3.org/1999/02/22-rdf-syntax-ns#" xmlns:dcterms="http://purl.org/dc/terms/" xmlns:vCard="http://www.w3.org/2001/vcard-rdf/3.0#" xmlns:vCard4="http://www.w3.org/2006/vcard/ns#" xmlns:bqbiol="http://biomodels.net/biology-qualifiers/" xmlns:bqmodel="http://biomodels.net/model-qualifiers/">
            <rdf:Description rdf:about="#meta_M_acald_e">
              <bqbiol:is>
                <rdf:Bag>
                  <rdf:li rdf:resource="https://identifiers.org/seed_id/cpd00071"/>
                </rdf:Bag>
              </bqbiol:is>
            </rdf:Description>
          </rdf:RDF>
        </annotation>
      </species>
      <species metaid="meta_M_accoa_c" id="M_accoa_c" name="Acetyl-CoA" compartment="c" hasOnlySubstanceUnits="false" boundaryCondition="false" constant="false" fbc:charge="-4" fbc:chemicalFormula="C23H34N7O17P3S">
        <annotation>
          <rdf:RDF xmlns:rdf="http://www.w3.org/1999/02/22-rdf-syntax-ns#" xmlns:dcterms="http://purl.org/dc/terms/" xmlns:vCard="http://www.w3.org/2001/vcard-rdf/3.0#" xmlns:vCard4="http://www.w3.org/2006/vcard/ns#" xmlns:bqbiol="http://biomodels.net/biology-qualifiers/" xmlns:bqmodel="http://biomodels.net/model-qualifiers/">
            <rdf:Description rdf:about="#meta_M_accoa_c">
              <bqbiol:is>
                <rdf:Bag>
                  <rdf:li rdf:resource="https://identifiers.org/seed_id/cpd00022"/>
                </rdf:Bag>
              </bqbiol:is>
            </rdf:Description>
          </rdf:RDF>
        </annotation>
      </species>
      <species metaid="meta_M_succ_c" id="M_succ_c" name="Succinate" compartment="c" hasOnlySubstanceUnits="false" boundaryCondition="false" constant="false" fbc:charge="-2" fbc:chemicalFormula="C4H4O4">
        <annotation>
          <rdf:RDF xmlns:rdf="http://www.w3.org/1999/02/22-rdf-syntax-ns#" xmlns:dcterms="http://purl.org/dc/terms/" xmlns:vCard="http://www.w3.org/2001/vcard-rdf/3.0#" xmlns:vCard4="http://www.w3.org/2006/vcard/ns#" xmlns:bqbiol="http://biomodels.net/biology-qualifiers/" xmlns:bqmodel="http://biomodels.net/model-qualifiers/">
            <rdf:Description rdf:about="#meta_M_succ_c">
              <bqbiol:is>
                <rdf:Bag>
                  <rdf:li rdf:resource="https://identifiers.org/seed_id/cpd00036"/>
                </rdf:Bag>
              </bqbiol:is>
            </rdf:Description>
          </rdf:RDF>
        </annotation>
      </species>
      <species metaid="meta_M_succ_e" id="M_succ_e" name="Succinate" compartment="e" hasOnlySubstanceUnits="false" boundaryCondition="false" constant="false" fbc:charge="-2" fbc:chemicalFormula="C4H4O4">
        <annotation>
          <rdf:RDF xmlns:rdf="http://www.w3.org/1999/02/22-rdf-syntax-ns#" xmlns:dcterms="http://purl.org/dc/terms/" xmlns:vCard="http://www.w3.org/2001/vcard-rdf/3.0#" xmlns:vCard4="http://www.w3.org/2006/vcard/ns#" xmlns:bqbiol="http://biomodels.net/biology-qualifiers/" xmlns:bqmodel="http://biomodels.net/model-qualifiers/">
            <rdf:Description rdf:about="#meta_M_succ_e">
              <bqbiol:is>
                <rdf:Bag>
                  <rdf:li rdf:resource="https://identifiers.org/seed_id/cpd00036"/>
                </rdf:Bag>
              </bqbiol:is>
            </rdf:Description>
          </rdf:RDF>
        </annotation>
      </species>
      <species metaid="meta_M_succoa_c" id="M_succoa_c" name="Succinyl-CoA" compartment="c" hasOnlySubstanceUnits="false" boundaryCondition="false" constant="false" fbc:charge="-5" fbc:chemicalFormula="C25H35N7O19P3S">
        <annotation>
          <rdf:RDF xmlns:rdf="http://www.w3.org/1999/02/22-rdf-syntax-ns#" xmlns:dcterms="http://purl.org/dc/terms/" xmlns:vCard="http://www.w3.org/2001/vcard-rdf/3.0#" xmlns:vCard4="http://www.w3.org/2006/vcard/ns#" xmlns:bqbiol="http://biomodels.net/biology-qualifiers/" xmlns:bqmodel="http://biomodels.net/model-qualifiers/">
            <rdf:Description rdf:about="#meta_M_succoa_c">
              <bqbiol:is>
                <rdf:Bag>
                  <rdf:li rdf:resource="https://identifiers.org/seed_id/cpd00078"/>
                </rdf:Bag>
              </bqbiol:is>
            </rdf:Description>
          </rdf:RDF>
        </annotation>
      </species>
      <species metaid="meta_M_acon_C_c" id="M_acon_C_c" name="Cis-Aconitate" compartment="c" hasOnlySubstanceUnits="false" boundaryCondition="false" constant="false" fbc:charge="-3" fbc:chemicalFormula="C6H3O6">
        <annotation>
          <rdf:RDF xmlns:rdf="http://www.w3.org/1999/02/22-rdf-syntax-ns#" xmlns:dcterms="http://purl.org/dc/terms/" xmlns:vCard="http://www.w3.org/2001/vcard-rdf/3.0#" xmlns:vCard4="http://www.w3.org/2006/vcard/ns#" xmlns:bqbiol="http://biomodels.net/biology-qualifiers/" xmlns:bqmodel="http://biomodels.net/model-qualifiers/">
            <rdf:Description rdf:about="#meta_M_acon_C_c">
              <bqbiol:is>
                <rdf:Bag>
                  <rdf:li rdf:resource="https://identifiers.org/seed_id/cpd00331"/>
                </rdf:Bag>
              </bqbiol:is>
            </rdf:Description>
          </rdf:RDF>
        </annotation>
      </species>
      <species metaid="meta_M_xu5p__D_c" id="M_xu5p__D_c" name="D-Xylulose 5-phosphate" compartment="c" hasOnlySubstanceUnits="false" boundaryCondition="false" constant="false" fbc:charge="-2" fbc:chemicalFormula="C5H9O8P">
        <annotation>
          <rdf:RDF xmlns:rdf="http://www.w3.org/1999/02/22-rdf-syntax-ns#" xmlns:dcterms="http://purl.org/dc/terms/" xmlns:vCard="http://www.w3.org/2001/vcard-rdf/3.0#" xmlns:vCard4="http://www.w3.org/2006/vcard/ns#" xmlns:bqbiol="http://biomodels.net/biology-qualifiers/" xmlns:bqmodel="http://biomodels.net/model-qualifiers/">
            <rdf:Description rdf:about="#meta_M_xu5p__D_c">
              <bqbiol:is>
                <rdf:Bag>
                  <rdf:li rdf:resource="https://identifiers.org/seed_id/cpd00198"/>
                </rdf:Bag>
              </bqbiol:is>
            </rdf:Description>
          </rdf:RDF>
        </annotation>
      </species>
      <species metaid="meta_M_actp_c" id="M_actp_c" name="Acetyl phosphate" compartment="c" hasOnlySubstanceUnits="false" boundaryCondition="false" constant="false" fbc:charge="-2" fbc:chemicalFormula="C2H3O5P">
        <annotation>
          <rdf:RDF xmlns:rdf="http://www.w3.org/1999/02/22-rdf-syntax-ns#" xmlns:dcterms="http://purl.org/dc/terms/" xmlns:vCard="http://www.w3.org/2001/vcard-rdf/3.0#" xmlns:vCard4="http://www.w3.org/2006/vcard/ns#" xmlns:bqbiol="http://biomodels.net/biology-qualifiers/" xmlns:bqmodel="http://biomodels.net/model-qualifiers/">
            <rdf:Description rdf:about="#meta_M_actp_c">
              <bqbiol:is>
                <rdf:Bag>
                  <rdf:li rdf:resource="https://identifiers.org/seed_id/cpd00196"/>
                </rdf:Bag>
              </bqbiol:is>
            </rdf:Description>
          </rdf:RDF>
        </annotation>
      </species>
      <species metaid="meta_M_adp_c" id="M_adp_c" name="ADP C10H12N5O10P2" compartment="c" hasOnlySubstanceUnits="false" boundaryCondition="false" constant="false" fbc:charge="-3" fbc:chemicalFormula="C10H12N5O10P2">
        <annotation>
          <rdf:RDF xmlns:rdf="http://www.w3.org/1999/02/22-rdf-syntax-ns#" xmlns:dcterms="http://purl.org/dc/terms/" xmlns:vCard="http://www.w3.org/2001/vcard-rdf/3.0#" xmlns:vCard4="http://www.w3.org/2006/vcard/ns#" xmlns:bqbiol="http://biomodels.net/biology-qualifiers/" xmlns:bqmodel="http://biomodels.net/model-qualifiers/">
            <rdf:Description rdf:about="#meta_M_adp_c">
              <bqbiol:is>
                <rdf:Bag>
                  <rdf:li rdf:resource="https://identifiers.org/seed_id/cpd00008"/>
                </rdf:Bag>
              </bqbiol:is>
            </rdf:Description>
          </rdf:RDF>
        </annotation>
      </species>
      <species metaid="meta_M_akg_c" id="M_akg_c" name="2-Oxoglutarate" compartment="c" hasOnlySubstanceUnits="false" boundaryCondition="false" constant="false" fbc:charge="-2" fbc:chemicalFormula="C5H4O5">
        <annotation>
          <rdf:RDF xmlns:rdf="http://www.w3.org/1999/02/22-rdf-syntax-ns#" xmlns:dcterms="http://purl.org/dc/terms/" xmlns:vCard="http://www.w3.org/2001/vcard-rdf/3.0#" xmlns:vCard4="http://www.w3.org/2006/vcard/ns#" xmlns:bqbiol="http://biomodels.net/biology-qualifiers/" xmlns:bqmodel="http://biomodels.net/model-qualifiers/">
            <rdf:Description rdf:about="#meta_M_akg_c">
              <bqbiol:is>
                <rdf:Bag>
                  <rdf:li rdf:resource="https://identifiers.org/seed_id/cpd00024"/>
                </rdf:Bag>
              </bqbiol:is>
            </rdf:Description>
          </rdf:RDF>
        </annotation>
      </species>
      <species metaid="meta_M_akg_e" id="M_akg_e" name="2-Oxoglutarate" compartment="e" hasOnlySubstanceUnits="false" boundaryCondition="false" constant="false" fbc:charge="-2" fbc:chemicalFormula="C5H4O5">
        <annotation>
          <rdf:RDF xmlns:rdf="http://www.w3.org/1999/02/22-rdf-syntax-ns#" xmlns:dcterms="http://purl.org/dc/terms/" xmlns:vCard="http://www.w3.org/2001/vcard-rdf/3.0#" xmlns:vCard4="http://www.w3.org/2006/vcard/ns#" xmlns:bqbiol="http://biomodels.net/biology-qualifiers/" xmlns:bqmodel="http://biomodels.net/model-qualifiers/">
            <rdf:Description rdf:about="#meta_M_akg_e">
              <bqbiol:is>
                <rdf:Bag>
                  <rdf:li rdf:resource="https://identifiers.org/seed_id/cpd00024"/>
                </rdf:Bag>
              </bqbiol:is>
            </rdf:Description>
          </rdf:RDF>
        </annotation>
      </species>
      <species metaid="meta_M_amp_c" id="M_amp_c" name="AMP C10H12N5O7P" compartment="c" hasOnlySubstanceUnits="false" boundaryCondition="false" constant="false" fbc:charge="-2" fbc:chemicalFormula="C10H12N5O7P">
        <annotation>
          <rdf:RDF xmlns:rdf="http://www.w3.org/1999/02/22-rdf-syntax-ns#" xmlns:dcterms="http://purl.org/dc/terms/" xmlns:vCard="http://www.w3.org/2001/vcard-rdf/3.0#" xmlns:vCard4="http://www.w3.org/2006/vcard/ns#" xmlns:bqbiol="http://biomodels.net/biology-qualifiers/" xmlns:bqmodel="http://biomodels.net/model-qualifiers/">
            <rdf:Description rdf:about="#meta_M_amp_c">
              <bqbiol:is>
                <rdf:Bag>
                  <rdf:li rdf:resource="https://identifiers.org/seed_id/cpd00018"/>
                </rdf:Bag>
              </bqbiol:is>
            </rdf:Description>
          </rdf:RDF>
        </annotation>
      </species>
      <species metaid="meta_M_atp_c" id="M_atp_c" name="ATP C10H12N5O13P3" compartment="c" hasOnlySubstanceUnits="false" boundaryCondition="false" constant="false" fbc:charge="-4" fbc:chemicalFormula="C10H12N5O13P3">
        <annotation>
          <rdf:RDF xmlns:rdf="http://www.w3.org/1999/02/22-rdf-syntax-ns#" xmlns:dcterms="http://purl.org/dc/terms/" xmlns:vCard="http://www.w3.org/2001/vcard-rdf/3.0#" xmlns:vCard4="http://www.w3.org/2006/vcard/ns#" xmlns:bqbiol="http://biomodels.net/biology-qualifiers/" xmlns:bqmodel="http://biomodels.net/model-qualifiers/">
            <rdf:Description rdf:about="#meta_M_atp_c">
              <bqbiol:is>
                <rdf:Bag>
                  <rdf:li rdf:resource="https://identifiers.org/seed_id/cpd00002"/>
                </rdf:Bag>
              </bqbiol:is>
            </rdf:Description>
          </rdf:RDF>
        </annotation>
      </species>
      <species metaid="meta_M_cit_c" id="M_cit_c" name="Citrate" compartment="c" hasOnlySubstanceUnits="false" boundaryCondition="false" constant="false" fbc:charge="-3" fbc:chemicalFormula="C6H5O7">
        <annotation>
          <rdf:RDF xmlns:rdf="http://www.w3.org/1999/02/22-rdf-syntax-ns#" xmlns:dcterms="http://purl.org/dc/terms/" xmlns:vCard="http://www.w3.org/2001/vcard-rdf/3.0#" xmlns:vCard4="http://www.w3.org/2006/vcard/ns#" xmlns:bqbiol="http://biomodels.net/biology-qualifiers/" xmlns:bqmodel="http://biomodels.net/model-qualifiers/">
            <rdf:Description rdf:about="#meta_M_cit_c">
              <bqbiol:is>
                <rdf:Bag>
                  <rdf:li rdf:resource="https://identifiers.org/seed_id/cpd00137"/>
                </rdf:Bag>
              </bqbiol:is>
            </rdf:Description>
          </rdf:RDF>
        </annotation>
      </species>
      <species metaid="meta_M_co2_c" id="M_co2_c" name="CO2 CO2" compartment="c" hasOnlySubstanceUnits="false" boundaryCondition="false" constant="false" fbc:charge="0" fbc:chemicalFormula="CO2">
        <annotation>
          <rdf:RDF xmlns:rdf="http://www.w3.org/1999/02/22-rdf-syntax-ns#" xmlns:dcterms="http://purl.org/dc/terms/" xmlns:vCard="http://www.w3.org/2001/vcard-rdf/3.0#" xmlns:vCard4="http://www.w3.org/2006/vcard/ns#" xmlns:bqbiol="http://biomodels.net/biology-qualifiers/" xmlns:bqmodel="http://biomodels.net/model-qualifiers/">
            <rdf:Description rdf:about="#meta_M_co2_c">
              <bqbiol:is>
                <rdf:Bag>
                  <rdf:li rdf:resource="https://identifiers.org/seed_id/cpd00011"/>
                </rdf:Bag>
              </bqbiol:is>
            </rdf:Description>
          </rdf:RDF>
        </annotation>
      </species>
      <species metaid="meta_M_co2_e" id="M_co2_e" name="CO2 CO2" compartment="e" hasOnlySubstanceUnits="false" boundaryCondition="false" constant="false" fbc:charge="0" fbc:chemicalFormula="CO2">
        <annotation>
          <rdf:RDF xmlns:rdf="http://www.w3.org/1999/02/22-rdf-syntax-ns#" xmlns:dcterms="http://purl.org/dc/terms/" xmlns:vCard="http://www.w3.org/2001/vcard-rdf/3.0#" xmlns:vCard4="http://www.w3.org/2006/vcard/ns#" xmlns:bqbiol="http://biomodels.net/biology-qualifiers/" xmlns:bqmodel="http://biomodels.net/model-qualifiers/">
            <rdf:Description rdf:about="#meta_M_co2_e">
              <bqbiol:is>
                <rdf:Bag>
                  <rdf:li rdf:resource="https://identifiers.org/seed_id/cpd00011"/>
                </rdf:Bag>
              </bqbiol:is>
            </rdf:Description>
          </rdf:RDF>
        </annotation>
      </species>
      <species metaid="meta_M_coa_c" id="M_coa_c" name="Coenzyme A" compartment="c" hasOnlySubstanceUnits="false" boundaryCondition="false" constant="false" fbc:charge="-4" fbc:chemicalFormula="C21H32N7O16P3S">
        <annotation>
          <rdf:RDF xmlns:rdf="http://www.w3.org/1999/02/22-rdf-syntax-ns#" xmlns:dcterms="http://purl.org/dc/terms/" xmlns:vCard="http://www.w3.org/2001/vcard-rdf/3.0#" xmlns:vCard4="http://www.w3.org/2006/vcard/ns#" xmlns:bqbiol="http://biomodels.net/biology-qualifiers/" xmlns:bqmodel="http://biomodels.net/model-qualifiers/">
            <rdf:Description rdf:about="#meta_M_coa_c">
              <bqbiol:is>
                <rdf:Bag>
                  <rdf:li rdf:resource="https://identifiers.org/seed_id/cpd00010"/>
                </rdf:Bag>
              </bqbiol:is>
            </rdf:Description>
          </rdf:RDF>
        </annotation>
      </species>
      <species metaid="meta_M_dhap_c" id="M_dhap_c" name="Dihydroxyacetone phosphate" compartment="c" hasOnlySubstanceUnits="false" boundaryCondition="false" constant="false" fbc:charge="-2" fbc:chemicalFormula="C3H5O6P">
        <annotation>
          <rdf:RDF xmlns:rdf="http://www.w3.org/1999/02/22-rdf-syntax-ns#" xmlns:dcterms="http://purl.org/dc/terms/" xmlns:vCard="http://www.w3.org/2001/vcard-rdf/3.0#" xmlns:vCard4="http://www.w3.org/2006/vcard/ns#" xmlns:bqbiol="http://biomodels.net/biology-qualifiers/" xmlns:bqmodel="http://biomodels.net/model-qualifiers/">
            <rdf:Description rdf:about="#meta_M_dhap_c">
              <bqbiol:is>
                <rdf:Bag>
                  <rdf:li rdf:resource="https://identifiers.org/seed_id/cpd00095"/>
                </rdf:Bag>
              </bqbiol:is>
            </rdf:Description>
          </rdf:RDF>
        </annotation>
      </species>
      <species metaid="meta_M_e4p_c" id="M_e4p_c" name="D-Erythrose 4-phosphate" compartment="c" hasOnlySubstanceUnits="false" boundaryCondition="false" constant="false" fbc:charge="-2" fbc:chemicalFormula="C4H7O7P">
        <annotation>
          <rdf:RDF xmlns:rdf="http://www.w3.org/1999/02/22-rdf-syntax-ns#" xmlns:dcterms="http://purl.org/dc/terms/" xmlns:vCard="http://www.w3.org/2001/vcard-rdf/3.0#" xmlns:vCard4="http://www.w3.org/2006/vcard/ns#" xmlns:bqbiol="http://biomodels.net/biology-qualifiers/" xmlns:bqmodel="http://biomodels.net/model-qualifiers/">
            <rdf:Description rdf:about="#meta_M_e4p_c">
              <bqbiol:is>
                <rdf:Bag>
                  <rdf:li rdf:resource="https://identifiers.org/seed_id/cpd00236"/>
                </rdf:Bag>
              </bqbiol:is>
            </rdf:Description>
          </rdf:RDF>
        </annotation>
      </species>
      <species metaid="meta_M_etoh_c" id="M_etoh_c" name="Ethanol" compartment="c" hasOnlySubstanceUnits="false" boundaryCondition="false" constant="false" fbc:charge="0" fbc:chemicalFormula="C2H6O">
        <annotation>
          <rdf:RDF xmlns:rdf="http://www.w3.org/1999/02/22-rdf-syntax-ns#" xmlns:dcterms="http://purl.org/dc/terms/" xmlns:vCard="http://www.w3.org/2001/vcard-rdf/3.0#" xmlns:vCard4="http://www.w3.org/2006/vcard/ns#" xmlns:bqbiol="http://biomodels.net/biology-qualifiers/" xmlns:bqmodel="http://biomodels.net/model-qualifiers/">
            <rdf:Description rdf:about="#meta_M_etoh_c">
              <bqbiol:is>
                <rdf:Bag>
                  <rdf:li rdf:resource="https://identifiers.org/seed_id/cpd00363"/>
                </rdf:Bag>
              </bqbiol:is>
            </rdf:Description>
          </rdf:RDF>
        </annotation>
      </species>
      <species metaid="meta_M_etoh_e" id="M_etoh_e" name="Ethanol" compartment="e" hasOnlySubstanceUnits="false" boundaryCondition="false" constant="false" fbc:charge="0" fbc:chemicalFormula="C2H6O">
        <annotation>
          <rdf:RDF xmlns:rdf="http://www.w3.org/1999/02/22-rdf-syntax-ns#" xmlns:dcterms="http://purl.org/dc/terms/" xmlns:vCard="http://www.w3.org/2001/vcard-rdf/3.0#" xmlns:vCard4="http://www.w3.org/2006/vcard/ns#" xmlns:bqbiol="http://biomodels.net/biology-qualifiers/" xmlns:bqmodel="http://biomodels.net/model-qualifiers/">
            <rdf:Description rdf:about="#meta_M_etoh_e">
              <bqbiol:is>
                <rdf:Bag>
                  <rdf:li rdf:resource="https://identifiers.org/seed_id/cpd00363"/>
                </rdf:Bag>
              </bqbiol:is>
            </rdf:Description>
          </rdf:RDF>
        </annotation>
      </species>
      <species metaid="meta_M_f6p_c" id="M_f6p_c" name="D-Fructose 6-phosphate" compartment="c" hasOnlySubstanceUnits="false" boundaryCondition="false" constant="false" fbc:charge="-2" fbc:chemicalFormula="C6H11O9P">
        <annotation>
          <rdf:RDF xmlns:rdf="http://www.w3.org/1999/02/22-rdf-syntax-ns#" xmlns:dcterms="http://purl.org/dc/terms/" xmlns:vCard="http://www.w3.org/2001/vcard-rdf/3.0#" xmlns:vCard4="http://www.w3.org/2006/vcard/ns#" xmlns:bqbiol="http://biomodels.net/biology-qualifiers/" xmlns:bqmodel="http://biomodels.net/model-qualifiers/">
            <rdf:Description rdf:about="#meta_M_f6p_c">
              <bqbiol:is>
                <rdf:Bag>
                  <rdf:li rdf:resource="https://identifiers.org/seed_id/cpd00072"/>
                </rdf:Bag>
              </bqbiol:is>
            </rdf:Description>
          </rdf:RDF>
        </annotation>
      </species>
      <species metaid="meta_M_fdp_c" id="M_fdp_c" name="D-Fructose 1,6-bisphosphate" compartment="c" hasOnlySubstanceUnits="false" boundaryCondition="false" constant="false" fbc:charge="-4" fbc:chemicalFormula="C6H10O12P2">
        <annotation>
          <rdf:RDF xmlns:rdf="http://www.w3.org/1999/02/22-rdf-syntax-ns#" xmlns:dcterms="http://purl.org/dc/terms/" xmlns:vCard="http://www.w3.org/2001/vcard-rdf/3.0#" xmlns:vCard4="http://www.w3.org/2006/vcard/ns#" xmlns:bqbiol="http://biomodels.net/biology-qualifiers/" xmlns:bqmodel="http://biomodels.net/model-qualifiers/">
            <rdf:Description rdf:about="#meta_M_fdp_c">
              <bqbiol:is>
                <rdf:Bag>
                  <rdf:li rdf:resource="https://identifiers.org/seed_id/cpd00290"/>
                </rdf:Bag>
              </bqbiol:is>
            </rdf:Description>
          </rdf:RDF>
        </annotation>
      </species>
      <species metaid="meta_M_for_c" id="M_for_c" name="Formate" compartment="c" hasOnlySubstanceUnits="false" boundaryCondition="false" constant="false" fbc:charge="-1" fbc:chemicalFormula="CH1O2">
        <annotation>
          <rdf:RDF xmlns:rdf="http://www.w3.org/1999/02/22-rdf-syntax-ns#" xmlns:dcterms="http://purl.org/dc/terms/" xmlns:vCard="http://www.w3.org/2001/vcard-rdf/3.0#" xmlns:vCard4="http://www.w3.org/2006/vcard/ns#" xmlns:bqbiol="http://biomodels.net/biology-qualifiers/" xmlns:bqmodel="http://biomodels.net/model-qualifiers/">
            <rdf:Description rdf:about="#meta_M_for_c">
              <bqbiol:is>
                <rdf:Bag>
                  <rdf:li rdf:resource="https://identifiers.org/seed_id/cpd00047"/>
                </rdf:Bag>
              </bqbiol:is>
            </rdf:Description>
          </rdf:RDF>
        </annotation>
      </species>
      <species metaid="meta_M_for_e" id="M_for_e" name="Formate" compartment="e" hasOnlySubstanceUnits="false" boundaryCondition="false" constant="false" fbc:charge="-1" fbc:chemicalFormula="CH1O2">
        <annotation>
          <rdf:RDF xmlns:rdf="http://www.w3.org/1999/02/22-rdf-syntax-ns#" xmlns:dcterms="http://purl.org/dc/terms/" xmlns:vCard="http://www.w3.org/2001/vcard-rdf/3.0#" xmlns:vCard4="http://www.w3.org/2006/vcard/ns#" xmlns:bqbiol="http://biomodels.net/biology-qualifiers/" xmlns:bqmodel="http://biomodels.net/model-qualifiers/">
            <rdf:Description rdf:about="#meta_M_for_e">
              <bqbiol:is>
                <rdf:Bag>
                  <rdf:li rdf:resource="https://identifiers.org/seed_id/cpd00047"/>
                </rdf:Bag>
              </bqbiol:is>
            </rdf:Description>
          </rdf:RDF>
        </annotation>
      </species>
      <species metaid="meta_M_fru_e" id="M_fru_e" name="D-Fructose" compartment="e" hasOnlySubstanceUnits="false" boundaryCondition="false" constant="false" fbc:charge="0" fbc:chemicalFormula="C6H12O6">
        <annotation>
          <rdf:RDF xmlns:rdf="http://www.w3.org/1999/02/22-rdf-syntax-ns#" xmlns:dcterms="http://purl.org/dc/terms/" xmlns:vCard="http://www.w3.org/2001/vcard-rdf/3.0#" xmlns:vCard4="http://www.w3.org/2006/vcard/ns#" xmlns:bqbiol="http://biomodels.net/biology-qualifiers/" xmlns:bqmodel="http://biomodels.net/model-qualifiers/">
            <rdf:Description rdf:about="#meta_M_fru_e">
              <bqbiol:is>
                <rdf:Bag>
                  <rdf:li rdf:resource="https://identifiers.org/seed_id/cpd00082"/>
                </rdf:Bag>
              </bqbiol:is>
            </rdf:Description>
          </rdf:RDF>
        </annotation>
      </species>
      <species metaid="meta_M_fum_c" id="M_fum_c" name="Fumarate" compartment="c" hasOnlySubstanceUnits="false" boundaryCondition="false" constant="false" fbc:charge="-2" fbc:chemicalFormula="C4H2O4">
        <annotation>
          <rdf:RDF xmlns:rdf="http://www.w3.org/1999/02/22-rdf-syntax-ns#" xmlns:dcterms="http://purl.org/dc/terms/" xmlns:vCard="http://www.w3.org/2001/vcard-rdf/3.0#" xmlns:vCard4="http://www.w3.org/2006/vcard/ns#" xmlns:bqbiol="http://biomodels.net/biology-qualifiers/" xmlns:bqmodel="http://biomodels.net/model-qualifiers/">
            <rdf:Description rdf:about="#meta_M_fum_c">
              <bqbiol:is>
                <rdf:Bag>
                  <rdf:li rdf:resource="https://identifiers.org/seed_id/cpd00106"/>
                </rdf:Bag>
              </bqbiol:is>
            </rdf:Description>
          </rdf:RDF>
        </annotation>
      </species>
      <species metaid="meta_M_fum_e" id="M_fum_e" name="Fumarate" compartment="e" hasOnlySubstanceUnits="false" boundaryCondition="false" constant="false" fbc:charge="-2" fbc:chemicalFormula="C4H2O4">
        <annotation>
          <rdf:RDF xmlns:rdf="http://www.w3.org/1999/02/22-rdf-syntax-ns#" xmlns:dcterms="http://purl.org/dc/terms/" xmlns:vCard="http://www.w3.org/2001/vcard-rdf/3.0#" xmlns:vCard4="http://www.w3.org/2006/vcard/ns#" xmlns:bqbiol="http://biomodels.net/biology-qualifiers/" xmlns:bqmodel="http://biomodels.net/model-qualifiers/">
            <rdf:Description rdf:about="#meta_M_fum_e">
              <bqbiol:is>
                <rdf:Bag>
                  <rdf:li rdf:resource="https://identifiers.org/seed_id/cpd00106"/>
                </rdf:Bag>
              </bqbiol:is>
            </rdf:Description>
          </rdf:RDF>
        </annotation>
      </species>
      <species metaid="meta_M_g3p_c" id="M_g3p_c" name="Glyceraldehyde 3-phosphate" compartment="c" hasOnlySubstanceUnits="false" boundaryCondition="false" constant="false" fbc:charge="-2" fbc:chemicalFormula="C3H5O6P">
        <annotation>
          <rdf:RDF xmlns:rdf="http://www.w3.org/1999/02/22-rdf-syntax-ns#" xmlns:dcterms="http://purl.org/dc/terms/" xmlns:vCard="http://www.w3.org/2001/vcard-rdf/3.0#" xmlns:vCard4="http://www.w3.org/2006/vcard/ns#" xmlns:bqbiol="http://biomodels.net/biology-qualifiers/" xmlns:bqmodel="http://biomodels.net/model-qualifiers/">
            <rdf:Description rdf:about="#meta_M_g3p_c">
              <bqbiol:is>
                <rdf:Bag>
                  <rdf:li rdf:resource="https://identifiers.org/seed_id/cpd00102"/>
                </rdf:Bag>
              </bqbiol:is>
            </rdf:Description>
          </rdf:RDF>
        </annotation>
      </species>
      <species metaid="meta_M_g6p_c" id="M_g6p_c" name="D-Glucose 6-phosphate" compartment="c" hasOnlySubstanceUnits="false" boundaryCondition="false" constant="false" fbc:charge="-2" fbc:chemicalFormula="C6H11O9P">
        <annotation>
          <rdf:RDF xmlns:rdf="http://www.w3.org/1999/02/22-rdf-syntax-ns#" xmlns:dcterms="http://purl.org/dc/terms/" xmlns:vCard="http://www.w3.org/2001/vcard-rdf/3.0#" xmlns:vCard4="http://www.w3.org/2006/vcard/ns#" xmlns:bqbiol="http://biomodels.net/biology-qualifiers/" xmlns:bqmodel="http://biomodels.net/model-qualifiers/">
            <rdf:Description rdf:about="#meta_M_g6p_c">
              <bqbiol:is>
                <rdf:Bag>
                  <rdf:li rdf:resource="https://identifiers.org/seed_id/cpd00079"/>
                </rdf:Bag>
              </bqbiol:is>
            </rdf:Description>
          </rdf:RDF>
        </annotation>
      </species>
      <species id="M_prot_P27306" name="prot_P27306 [cytosol]" compartment="c" hasOnlySubstanceUnits="false" boundaryCondition="false" constant="false" fbc:charge="0"/>
      <species id="M_prot_P0A867" name="prot_P0A867 [cytosol]" compartment="c" hasOnlySubstanceUnits="false" boundaryCondition="false" constant="false" fbc:charge="0"/>
      <species id="M_prot_P0A6P9" name="prot_P0A6P9 [cytosol]" compartment="c" hasOnlySubstanceUnits="false" boundaryCondition="false" constant="false" fbc:charge="0"/>
      <species id="M_prot_P0A799" name="prot_P0A799 [cytosol]" compartment="c" hasOnlySubstanceUnits="false" boundaryCondition="false" constant="false" fbc:charge="0"/>
      <species id="M_prot_P23538" name="prot_P23538 [cytosol]" compartment="c" hasOnlySubstanceUnits="false" boundaryCondition="false" constant="false" fbc:charge="0"/>
      <species id="M_prot_P00370" name="prot_P00370 [cytosol]" compartment="c" hasOnlySubstanceUnits="false" boundaryCondition="false" constant="false" fbc:charge="0"/>
      <species id="M_prot_P0AG07" name="prot_P0AG07 [cytosol]" compartment="c" hasOnlySubstanceUnits="false" boundaryCondition="false" constant="false" fbc:charge="0"/>
      <species id="M_prot_P0A6T1" name="prot_P0A6T1 [cytosol]" compartment="c" hasOnlySubstanceUnits="false" boundaryCondition="false" constant="false" fbc:charge="0"/>
      <species id="M_prot_P52697" name="prot_P52697 [cytosol]" compartment="c" hasOnlySubstanceUnits="false" boundaryCondition="false" constant="false" fbc:charge="0"/>
      <species id="M_prot_P0AB71" name="prot_P0AB71 [cytosol]" compartment="c" hasOnlySubstanceUnits="false" boundaryCondition="false" constant="false" fbc:charge="0"/>
      <species id="M_prot_P33221" name="prot_P33221 [cytosol]" compartment="c" hasOnlySubstanceUnits="false" boundaryCondition="false" constant="false" fbc:charge="0"/>
      <species id="M_prot_P0A7Z0" name="prot_P0A7Z0 [cytosol]" compartment="c" hasOnlySubstanceUnits="false" boundaryCondition="false" constant="false" fbc:charge="0"/>
      <species id="M_prot_P0A836" name="prot_P0A836 [cytosol]" compartment="c" hasOnlySubstanceUnits="false" boundaryCondition="false" constant="false" fbc:charge="0"/>
      <species id="M_prot_P0AGE9" name="prot_P0AGE9 [cytosol]" compartment="c" hasOnlySubstanceUnits="false" boundaryCondition="false" constant="false" fbc:charge="0"/>
      <species id="M_prot_P77218" name="prot_P77218 [cytosol]" compartment="c" hasOnlySubstanceUnits="false" boundaryCondition="false" constant="false" fbc:charge="0"/>
      <species id="M_prot_P06999" name="prot_P06999 [cytosol]" compartment="c" hasOnlySubstanceUnits="false" boundaryCondition="false" constant="false" fbc:charge="0"/>
      <species id="M_prot_P07014" name="prot_P07014 [cytosol]" compartment="c" hasOnlySubstanceUnits="false" boundaryCondition="false" constant="false" fbc:charge="0"/>
      <species id="M_prot_P0AC41" name="prot_P0AC41 [cytosol]" compartment="c" hasOnlySubstanceUnits="false" boundaryCondition="false" constant="false" fbc:charge="0"/>
      <species id="M_prot_P0AC44" name="prot_P0AC44 [cytosol]" compartment="c" hasOnlySubstanceUnits="false" boundaryCondition="false" constant="false" fbc:charge="0"/>
      <species id="M_prot_P69054" name="prot_P69054 [cytosol]" compartment="c" hasOnlySubstanceUnits="false" boundaryCondition="false" constant="false" fbc:charge="0"/>
      <species id="M_prot_P21599" name="prot_P21599 [cytosol]" compartment="c" hasOnlySubstanceUnits="false" boundaryCondition="false" constant="false" fbc:charge="0"/>
      <species id="M_prot_P0A9C9" name="prot_P0A9C9 [cytosol]" compartment="c" hasOnlySubstanceUnits="false" boundaryCondition="false" constant="false" fbc:charge="0"/>
      <species id="M_prot_P0A6W0" name="prot_P0A6W0 [cytosol]" compartment="c" hasOnlySubstanceUnits="false" boundaryCondition="false" constant="false" fbc:charge="0"/>
      <species id="M_prot_P25516" name="prot_P25516 [cytosol]" compartment="c" hasOnlySubstanceUnits="false" boundaryCondition="false" constant="false" fbc:charge="0"/>
      <species id="M_prot_P52643" name="prot_P52643 [cytosol]" compartment="c" hasOnlySubstanceUnits="false" boundaryCondition="false" constant="false" fbc:charge="0"/>
      <species id="M_prot_P22259" name="prot_P22259 [cytosol]" compartment="c" hasOnlySubstanceUnits="false" boundaryCondition="false" constant="false" fbc:charge="0"/>
      <species id="M_prot_P26616" name="prot_P26616 [cytosol]" compartment="c" hasOnlySubstanceUnits="false" boundaryCondition="false" constant="false" fbc:charge="0"/>
      <species id="M_prot_P77580" name="prot_P77580 [cytosol]" compartment="c" hasOnlySubstanceUnits="false" boundaryCondition="false" constant="false" fbc:charge="0"/>
      <species id="M_prot_P0AC53" name="prot_P0AC53 [cytosol]" compartment="c" hasOnlySubstanceUnits="false" boundaryCondition="false" constant="false" fbc:charge="0"/>
      <species id="M_prot_P08200" name="prot_P08200 [cytosol]" compartment="c" hasOnlySubstanceUnits="false" boundaryCondition="false" constant="false" fbc:charge="0"/>
      <species id="M_prot_P0ABH7" name="prot_P0ABH7 [cytosol]" compartment="c" hasOnlySubstanceUnits="false" boundaryCondition="false" constant="false" fbc:charge="0"/>
      <species id="M_prot_P33570" name="prot_P33570 [cytosol]" compartment="c" hasOnlySubstanceUnits="false" boundaryCondition="false" constant="false" fbc:charge="0"/>
      <species id="M_prot_P27302" name="prot_P27302 [cytosol]" compartment="c" hasOnlySubstanceUnits="false" boundaryCondition="false" constant="false" fbc:charge="0"/>
      <species id="M_prot_P0A9Q7" name="prot_P0A9Q7 [cytosol]" compartment="c" hasOnlySubstanceUnits="false" boundaryCondition="false" constant="false" fbc:charge="0"/>
      <species id="M_prot_P69441" name="prot_P69441 [cytosol]" compartment="c" hasOnlySubstanceUnits="false" boundaryCondition="false" constant="false" fbc:charge="0"/>
      <species id="M_prot_P37330" name="prot_P37330 [cytosol]" compartment="c" hasOnlySubstanceUnits="false" boundaryCondition="false" constant="false" fbc:charge="0"/>
      <species id="M_prot_P0A9P0" name="prot_P0A9P0 [cytosol]" compartment="c" hasOnlySubstanceUnits="false" boundaryCondition="false" constant="false" fbc:charge="0"/>
      <species id="M_prot_P0AFG3" name="prot_P0AFG3 [cytosol]" compartment="c" hasOnlySubstanceUnits="false" boundaryCondition="false" constant="false" fbc:charge="0"/>
      <species id="M_prot_P0AFG6" name="prot_P0AFG6 [cytosol]" compartment="c" hasOnlySubstanceUnits="false" boundaryCondition="false" constant="false" fbc:charge="0"/>
      <species id="M_prot_P0A858" name="prot_P0A858 [cytosol]" compartment="c" hasOnlySubstanceUnits="false" boundaryCondition="false" constant="false" fbc:charge="0"/>
      <species id="M_prot_P37689" name="prot_P37689 [cytosol]" compartment="c" hasOnlySubstanceUnits="false" boundaryCondition="false" constant="false" fbc:charge="0"/>
      <species id="M_prot_P06959" name="prot_P06959 [cytosol]" compartment="c" hasOnlySubstanceUnits="false" boundaryCondition="false" constant="false" fbc:charge="0"/>
      <species id="M_prot_P0AFG8" name="prot_P0AFG8 [cytosol]" compartment="c" hasOnlySubstanceUnits="false" boundaryCondition="false" constant="false" fbc:charge="0"/>
      <species id="M_prot_P00350" name="prot_P00350 [cytosol]" compartment="c" hasOnlySubstanceUnits="false" boundaryCondition="false" constant="false" fbc:charge="0"/>
      <species id="M_prot_P14407" name="prot_P14407 [cytosol]" compartment="c" hasOnlySubstanceUnits="false" boundaryCondition="false" constant="false" fbc:charge="0"/>
      <species id="M_prot_P76558" name="prot_P76558 [cytosol]" compartment="c" hasOnlySubstanceUnits="false" boundaryCondition="false" constant="false" fbc:charge="0"/>
      <species id="M_prot_P61889" name="prot_P61889 [cytosol]" compartment="c" hasOnlySubstanceUnits="false" boundaryCondition="false" constant="false" fbc:charge="0"/>
      <species id="M_prot_P0A9B2" name="prot_P0A9B2 [cytosol]" compartment="c" hasOnlySubstanceUnits="false" boundaryCondition="false" constant="false" fbc:charge="0"/>
      <species id="M_prot_P09831" name="prot_P09831 [cytosol]" compartment="c" hasOnlySubstanceUnits="false" boundaryCondition="false" constant="false" fbc:charge="0"/>
      <species id="M_prot_P09832" name="prot_P09832 [cytosol]" compartment="c" hasOnlySubstanceUnits="false" boundaryCondition="false" constant="false" fbc:charge="0"/>
      <species id="M_prot_P0A9C5" name="prot_P0A9C5 [cytosol]" compartment="c" hasOnlySubstanceUnits="false" boundaryCondition="false" constant="false" fbc:charge="0"/>
      <species id="M_prot_P0A9N4" name="prot_P0A9N4 [cytosol]" compartment="c" hasOnlySubstanceUnits="false" boundaryCondition="false" constant="false" fbc:charge="0"/>
      <species id="M_prot_P42632" name="prot_P42632 [cytosol]" compartment="c" hasOnlySubstanceUnits="false" boundaryCondition="false" constant="false" fbc:charge="0"/>
      <species id="M_prot_P00864" name="prot_P00864 [cytosol]" compartment="c" hasOnlySubstanceUnits="false" boundaryCondition="false" constant="false" fbc:charge="0"/>
      <species id="M_prot_P0A9G6" name="prot_P0A9G6 [cytosol]" compartment="c" hasOnlySubstanceUnits="false" boundaryCondition="false" constant="false" fbc:charge="0"/>
    </listOfSpecies>
    <listOfParameters>
      <parameter sboTerm="SBO:0000626" id="cobra_default_lb" value="-1000" constant="true"/>
      <parameter sboTerm="SBO:0000626" id="cobra_default_ub" value="1000" constant="true"/>
      <parameter sboTerm="SBO:0000626" id="cobra_0_bound" value="0" constant="true"/>
      <parameter sboTerm="SBO:0000626" id="minus_inf" value="-INF" constant="true"/>
      <parameter sboTerm="SBO:0000626" id="plus_inf" value="INF" constant="true"/>
      <parameter sboTerm="SBO:0000625" id="R_ATPM_lower_bound" value="8.39" units="mmol_per_gDW_per_hr" constant="true"/>
      <parameter sboTerm="SBO:0000625" id="R_EX_glc__D_e_lower_bound" value="-10" units="mmol_per_gDW_per_hr" constant="true"/>
    </listOfParameters>
    <listOfReactions>
      <reaction metaid="meta_R_PFK" sboTerm="SBO:0000176" id="R_PFK" name="Phosphofructokinase" reversible="false" fast="false" fbc:lowerFluxBound="cobra_0_bound" fbc:upperFluxBound="cobra_default_ub">
        <annotation>
          <rdf:RDF xmlns:rdf="http://www.w3.org/1999/02/22-rdf-syntax-ns#" xmlns:dcterms="http://purl.org/dc/terms/" xmlns:vCard="http://www.w3.org/2001/vcard-rdf/3.0#" xmlns:vCard4="http://www.w3.org/2006/vcard/ns#" xmlns:bqbiol="http://biomodels.net/biology-qualifiers/" xmlns:bqmodel="http://biomodels.net/model-qualifiers/">
            <rdf:Description rdf:about="#meta_R_PFK">
              <bqbiol:is>
                <rdf:Bag>
                  <rdf:li rdf:resource="https://identifiers.org/bigg.reaction/PFK"/>
                  <rdf:li rdf:resource="https://identifiers.org/ec-code/2.7.1.11"/>
                  <rdf:li rdf:resource="https://identifiers.org/metanetx.reaction/MNXR102507"/>
                  <rdf:li rdf:resource="https://identifiers.org/rhea/16111"/>
                  <rdf:li rdf:resource="https://identifiers.org/rhea/16109"/>
                  <rdf:li rdf:resource="https://identifiers.org/rhea/16110"/>
                  <rdf:li rdf:resource="https://identifiers.org/rhea/16112"/>
                </rdf:Bag>
              </bqbiol:is>
            </rdf:Description>
          </rdf:RDF>
        </annotation>
        <listOfReactants>
          <speciesReference species="M_atp_c" stoichiometry="1" constant="true"/>
          <speciesReference species="M_f6p_c" stoichiometry="1" constant="true"/>
          <speciesReference species="M_prot_P06999" stoichiometry="4.4803e-06" constant="true"/>
        </listOfReactants>
        <listOfProducts>
          <speciesReference species="M_adp_c" stoichiometry="1" constant="true"/>
          <speciesReference species="M_fdp_c" stoichiometry="1" constant="true"/>
          <speciesReference species="M_h_c" stoichiometry="1" constant="true"/>
        </listOfProducts>
        <fbc:geneProductAssociation>
          <fbc:or>
            <fbc:geneProductRef fbc:geneProduct="G_b3916"/>
            <fbc:geneProductRef fbc:geneProduct="G_b1723"/>
          </fbc:or>
        </fbc:geneProductAssociation>
      </reaction>
      <reaction metaid="meta_R_PFL" sboTerm="SBO:0000176" id="R_PFL" name="Pyruvate formate lyase" reversible="false" fast="false" fbc:lowerFluxBound="cobra_0_bound" fbc:upperFluxBound="cobra_default_ub">
        <annotation>
          <rdf:RDF xmlns:rdf="http://www.w3.org/1999/02/22-rdf-syntax-ns#" xmlns:dcterms="http://purl.org/dc/terms/" xmlns:vCard="http://www.w3.org/2001/vcard-rdf/3.0#" xmlns:vCard4="http://www.w3.org/2006/vcard/ns#" xmlns:bqbiol="http://biomodels.net/biology-qualifiers/" xmlns:bqmodel="http://biomodels.net/model-qualifiers/">
            <rdf:Description rdf:about="#meta_R_PFL">
              <bqbiol:is>
                <rdf:Bag>
                  <rdf:li rdf:resource="https://identifiers.org/bigg.reaction/PFL"/>
                  <rdf:li rdf:resource="https://identifiers.org/biocyc/META:PYRUVFORMLY-RXN"/>
                  <rdf:li rdf:resource="https://identifiers.org/ec-code/2.3.1.54"/>
                  <rdf:li rdf:resource="https://identifiers.org/kegg.reaction/R00212"/>
                  <rdf:li rdf:resource="https://identifiers.org/metanetx.reaction/MNXR102514"/>
                  <rdf:li rdf:resource="https://identifiers.org/rhea/11847"/>
                  <rdf:li rdf:resource="https://identifiers.org/rhea/11845"/>
                  <rdf:li rdf:resource="https://identifiers.org/rhea/11844"/>
                  <rdf:li rdf:resource="https://identifiers.org/rhea/11846"/>
                  <rdf:li rdf:resource="https://identifiers.org/sabiork/146"/>
                  <rdf:li rdf:resource="https://identifiers.org/seed.reaction/rxn00157"/>
                </rdf:Bag>
              </bqbiol:is>
            </rdf:Description>
          </rdf:RDF>
        </annotation>
        <listOfReactants>
          <speciesReference species="M_coa_c" stoichiometry="1" constant="true"/>
          <speciesReference species="M_pyr_c" stoichiometry="1" constant="true"/>
          <speciesReference species="M_prot_P0A9N4" stoichiometry="2.1701e-05" constant="true"/>
          <speciesReference species="M_prot_P42632" stoichiometry="2.1701e-05" constant="true"/>
        </listOfReactants>
        <listOfProducts>
          <speciesReference species="M_accoa_c" stoichiometry="1" constant="true"/>
          <speciesReference species="M_for_c" stoichiometry="1" constant="true"/>
        </listOfProducts>
        <fbc:geneProductAssociation>
          <fbc:or>
            <fbc:and>
              <fbc:geneProductRef fbc:geneProduct="G_b0902"/>
              <fbc:geneProductRef fbc:geneProduct="G_b0903"/>
              <fbc:geneProductRef fbc:geneProduct="G_b2579"/>
            </fbc:and>
            <fbc:and>
              <fbc:geneProductRef fbc:geneProduct="G_b0902"/>
              <fbc:geneProductRef fbc:geneProduct="G_b0903"/>
            </fbc:and>
            <fbc:and>
              <fbc:geneProductRef fbc:geneProduct="G_b0902"/>
              <fbc:geneProductRef fbc:geneProduct="G_b3114"/>
            </fbc:and>
            <fbc:and>
              <fbc:geneProductRef fbc:geneProduct="G_b3951"/>
              <fbc:geneProductRef fbc:geneProduct="G_b3952"/>
            </fbc:and>
          </fbc:or>
        </fbc:geneProductAssociation>
      </reaction>
      <reaction metaid="meta_R_PGI" sboTerm="SBO:0000176" id="R_PGI" name="Glucose-6-phosphate isomerase" reversible="true" fast="false" fbc:lowerFluxBound="cobra_default_lb" fbc:upperFluxBound="cobra_default_ub">
        <annotation>
          <rdf:RDF xmlns:rdf="http://www.w3.org/1999/02/22-rdf-syntax-ns#" xmlns:dcterms="http://purl.org/dc/terms/" xmlns:vCard="http://www.w3.org/2001/vcard-rdf/3.0#" xmlns:vCard4="http://www.w3.org/2006/vcard/ns#" xmlns:bqbiol="http://biomodels.net/biology-qualifiers/" xmlns:bqmodel="http://biomodels.net/model-qualifiers/">
            <rdf:Description rdf:about="#meta_R_PGI">
              <bqbiol:is>
                <rdf:Bag>
                  <rdf:li rdf:resource="https://identifiers.org/bigg.reaction/PGI"/>
                  <rdf:li rdf:resource="https://identifiers.org/biocyc/META:PGLUCISOM-RXN"/>
                  <rdf:li rdf:resource="https://identifiers.org/ec-code/5.3.1.9"/>
                  <rdf:li rdf:resource="https://identifiers.org/metanetx.reaction/MNXR102535"/>
                </rdf:Bag>
              </bqbiol:is>
            </rdf:Description>
          </rdf:RDF>
        </annotation>
        <listOfReactants>
          <speciesReference species="M_g6p_c" stoichiometry="1" constant="true"/>
          <speciesReference species="M_prot_P0A6T1" stoichiometry="1.0046e-07" constant="true"/>
        </listOfReactants>
        <listOfProducts>
          <speciesReference species="M_f6p_c" stoichiometry="1" constant="true"/>
        </listOfProducts>
        <fbc:geneProductAssociation>
          <fbc:geneProductRef fbc:geneProduct="G_b4025"/>
        </fbc:geneProductAssociation>
      </reaction>
      <reaction metaid="meta_R_PGK" sboTerm="SBO:0000176" id="R_PGK" name="Phosphoglycerate kinase" reversible="true" fast="false" fbc:lowerFluxBound="cobra_default_lb" fbc:upperFluxBound="cobra_default_ub">
        <annotation>
          <rdf:RDF xmlns:rdf="http://www.w3.org/1999/02/22-rdf-syntax-ns#" xmlns:dcterms="http://purl.org/dc/terms/" xmlns:vCard="http://www.w3.org/2001/vcard-rdf/3.0#" xmlns:vCard4="http://www.w3.org/2006/vcard/ns#" xmlns:bqbiol="http://biomodels.net/biology-qualifiers/" xmlns:bqmodel="http://biomodels.net/model-qualifiers/">
            <rdf:Description rdf:about="#meta_R_PGK">
              <bqbiol:is>
                <rdf:Bag>
                  <rdf:li rdf:resource="https://identifiers.org/bigg.reaction/PGK"/>
                  <rdf:li rdf:resource="https://identifiers.org/biocyc/META:PHOSGLYPHOS-RXN"/>
                  <rdf:li rdf:resource="https://identifiers.org/ec-code/2.7.2.3"/>
                  <rdf:li rdf:resource="https://identifiers.org/kegg.reaction/R01512"/>
                  <rdf:li rdf:resource="https://identifiers.org/metanetx.reaction/MNXR102538"/>
                  <rdf:li rdf:resource="https://identifiers.org/reactome.reaction/R-ATH-71850"/>
                  <rdf:li rdf:resource="https://identifiers.org/reactome.reaction/R-DME-71850"/>
                  <rdf:li rdf:resource="https://identifiers.org/reactome.reaction/R-GGA-71850"/>
                  <rdf:li rdf:resource="https://identifiers.org/reactome.reaction/R-SPO-71850"/>
                  <rdf:li rdf:resource="https://identifiers.org/reactome.reaction/R-OSA-71850"/>
                  <rdf:li rdf:resource="https://identifiers.org/reactome.reaction/R-GGA-353039"/>
                  <rdf:li rdf:resource="https://identifiers.org/reactome.reaction/R-GGA-353023"/>
                  <rdf:li rdf:resource="https://identifiers.org/reactome.reaction/R-BTA-71850"/>
                  <rdf:li rdf:resource="https://identifiers.org/reactome.reaction/R-CFA-70486"/>
                  <rdf:li rdf:resource="https://identifiers.org/reactome.reaction/R-MMU-71850"/>
                  <rdf:li rdf:resource="https://identifiers.org/reactome.reaction/R-DME-70486"/>
                  <rdf:li rdf:resource="https://identifiers.org/reactome.reaction/R-PFA-71850"/>
                  <rdf:li rdf:resource="https://identifiers.org/reactome.reaction/R-SPO-70486"/>
                  <rdf:li rdf:resource="https://identifiers.org/reactome.reaction/R-SCE-70486"/>
                  <rdf:li rdf:resource="https://identifiers.org/reactome.reaction/R-PFA-70486"/>
                  <rdf:li rdf:resource="https://identifiers.org/reactome.reaction/R-SSC-70486"/>
                  <rdf:li rdf:resource="https://identifiers.org/reactome.reaction/R-ATH-70486"/>
                  <rdf:li rdf:resource="https://identifiers.org/reactome.reaction/R-DRE-70486"/>
                  <rdf:li rdf:resource="https://identifiers.org/reactome.reaction/R-HSA-70486"/>
                  <rdf:li rdf:resource="https://identifiers.org/reactome.reaction/R-OSA-70486"/>
                  <rdf:li rdf:resource="https://identifiers.org/reactome.reaction/R-XTR-71850"/>
                  <rdf:li rdf:resource="https://identifiers.org/reactome.reaction/R-MMU-70486"/>
                  <rdf:li rdf:resource="https://identifiers.org/reactome.reaction/R-RNO-70486"/>
                  <rdf:li rdf:resource="https://identifiers.org/reactome.reaction/R-TGU-70486"/>
                  <rdf:li rdf:resource="https://identifiers.org/reactome.reaction/R-DRE-71850"/>
                  <rdf:li rdf:resource="https://identifiers.org/reactome.reaction/R-SSC-71850"/>
                  <rdf:li rdf:resource="https://identifiers.org/reactome.reaction/R-SCE-71850"/>
                  <rdf:li rdf:resource="https://identifiers.org/reactome.reaction/R-CFA-71850"/>
                  <rdf:li rdf:resource="https://identifiers.org/reactome.reaction/R-XTR-70486"/>
                  <rdf:li rdf:resource="https://identifiers.org/reactome.reaction/R-DDI-70486"/>
                  <rdf:li rdf:resource="https://identifiers.org/reactome.reaction/R-DDI-71850"/>
                  <rdf:li rdf:resource="https://identifiers.org/reactome.reaction/R-RNO-71850"/>
                  <rdf:li rdf:resource="https://identifiers.org/reactome.reaction/R-BTA-70486"/>
                  <rdf:li rdf:resource="https://identifiers.org/reactome.reaction/R-CEL-70486"/>
                  <rdf:li rdf:resource="https://identifiers.org/reactome.reaction/R-HSA-71850"/>
                  <rdf:li rdf:resource="https://identifiers.org/reactome.reaction/R-CEL-71850"/>
                  <rdf:li rdf:resource="https://identifiers.org/reactome.reaction/R-GGA-70486"/>
                  <rdf:li rdf:resource="https://identifiers.org/reactome.reaction/R-TGU-71850"/>
                  <rdf:li rdf:resource="https://identifiers.org/rhea/14801"/>
                  <rdf:li rdf:resource="https://identifiers.org/rhea/14804"/>
                  <rdf:li rdf:resource="https://identifiers.org/rhea/14802"/>
                  <rdf:li rdf:resource="https://identifiers.org/rhea/14803"/>
                  <rdf:li rdf:resource="https://identifiers.org/sabiork/7644"/>
                  <rdf:li rdf:resource="https://identifiers.org/seed.reaction/rxn01100"/>
                </rdf:Bag>
              </bqbiol:is>
            </rdf:Description>
          </rdf:RDF>
        </annotation>
        <listOfReactants>
          <speciesReference species="M_3pg_c" stoichiometry="1" constant="true"/>
          <speciesReference species="M_atp_c" stoichiometry="1" constant="true"/>
          <speciesReference species="M_prot_P0A799" stoichiometry="5.144e-07" constant="true"/>
        </listOfReactants>
        <listOfProducts>
          <speciesReference species="M_13dpg_c" stoichiometry="1" constant="true"/>
          <speciesReference species="M_adp_c" stoichiometry="1" constant="true"/>
        </listOfProducts>
        <fbc:geneProductAssociation>
          <fbc:geneProductRef fbc:geneProduct="G_b2926"/>
        </fbc:geneProductAssociation>
      </reaction>
      <reaction metaid="meta_R_PGL" sboTerm="SBO:0000176" id="R_PGL" name="6-phosphogluconolactonase" reversible="false" fast="false" fbc:lowerFluxBound="cobra_0_bound" fbc:upperFluxBound="cobra_default_ub">
        <annotation>
          <rdf:RDF xmlns:rdf="http://www.w3.org/1999/02/22-rdf-syntax-ns#" xmlns:dcterms="http://purl.org/dc/terms/" xmlns:vCard="http://www.w3.org/2001/vcard-rdf/3.0#" xmlns:vCard4="http://www.w3.org/2006/vcard/ns#" xmlns:bqbiol="http://biomodels.net/biology-qualifiers/" xmlns:bqmodel="http://biomodels.net/model-qualifiers/">
            <rdf:Description rdf:about="#meta_R_PGL">
              <bqbiol:is>
                <rdf:Bag>
                  <rdf:li rdf:resource="https://identifiers.org/bigg.reaction/PGL"/>
                  <rdf:li rdf:resource="https://identifiers.org/biocyc/META:6PGLUCONOLACT-RXN"/>
                  <rdf:li rdf:resource="https://identifiers.org/ec-code/3.1.1.31"/>
                  <rdf:li rdf:resource="https://identifiers.org/kegg.reaction/R02035"/>
                  <rdf:li rdf:resource="https://identifiers.org/metanetx.reaction/MNXR102539"/>
                  <rdf:li rdf:resource="https://identifiers.org/reactome.reaction/R-OSA-71296"/>
                  <rdf:li rdf:resource="https://identifiers.org/reactome.reaction/R-CFA-71296"/>
                  <rdf:li rdf:resource="https://identifiers.org/reactome.reaction/R-CEL-71296"/>
                  <rdf:li rdf:resource="https://identifiers.org/reactome.reaction/R-GGA-71296"/>
                  <rdf:li rdf:resource="https://identifiers.org/reactome.reaction/R-MMU-71296"/>
                  <rdf:li rdf:resource="https://identifiers.org/reactome.reaction/R-SSC-71296"/>
                  <rdf:li rdf:resource="https://identifiers.org/reactome.reaction/R-BTA-71296"/>
                  <rdf:li rdf:resource="https://identifiers.org/reactome.reaction/R-ATH-71296"/>
                  <rdf:li rdf:resource="https://identifiers.org/reactome.reaction/R-DME-71296"/>
                  <rdf:li rdf:resource="https://identifiers.org/reactome.reaction/R-DRE-71296"/>
                  <rdf:li rdf:resource="https://identifiers.org/reactome.reaction/R-SCE-71296"/>
                  <rdf:li rdf:resource="https://identifiers.org/reactome.reaction/R-HSA-71296"/>
                  <rdf:li rdf:resource="https://identifiers.org/reactome.reaction/R-XTR-71296"/>
                  <rdf:li rdf:resource="https://identifiers.org/reactome.reaction/R-RNO-71296"/>
                  <rdf:li rdf:resource="https://identifiers.org/reactome.reaction/R-DDI-71296"/>
                  <rdf:li rdf:resource="https://identifiers.org/reactome.reaction/R-SPO-71296"/>
                  <rdf:li rdf:resource="https://identifiers.org/rhea/12559"/>
                  <rdf:li rdf:resource="https://identifiers.org/rhea/12556"/>
                  <rdf:li rdf:resource="https://identifiers.org/rhea/12557"/>
                  <rdf:li rdf:resource="https://identifiers.org/rhea/12558"/>
                  <rdf:li rdf:resource="https://identifiers.org/sabiork/109"/>
                  <rdf:li rdf:resource="https://identifiers.org/seed.reaction/rxn01476"/>
                </rdf:Bag>
              </bqbiol:is>
            </rdf:Description>
          </rdf:RDF>
        </annotation>
        <listOfReactants>
          <speciesReference species="M_6pgl_c" stoichiometry="1" constant="true"/>
          <speciesReference species="M_h2o_c" stoichiometry="1" constant="true"/>
          <speciesReference species="M_prot_P52697" stoichiometry="8.2268e-08" constant="true"/>
        </listOfReactants>
        <listOfProducts>
          <speciesReference species="M_6pgc_c" stoichiometry="1" constant="true"/>
          <speciesReference species="M_h_c" stoichiometry="1" constant="true"/>
        </listOfProducts>
        <fbc:geneProductAssociation>
          <fbc:geneProductRef fbc:geneProduct="G_b0767"/>
        </fbc:geneProductAssociation>
      </reaction>
      <reaction metaid="meta_R_ACALD" sboTerm="SBO:0000176" id="R_ACALD" name="Acetaldehyde dehydrogenase (acetylating)" reversible="true" fast="false" fbc:lowerFluxBound="cobra_default_lb" fbc:upperFluxBound="cobra_default_ub">
        <annotation>
          <rdf:RDF xmlns:rdf="http://www.w3.org/1999/02/22-rdf-syntax-ns#" xmlns:dcterms="http://purl.org/dc/terms/" xmlns:vCard="http://www.w3.org/2001/vcard-rdf/3.0#" xmlns:vCard4="http://www.w3.org/2006/vcard/ns#" xmlns:bqbiol="http://biomodels.net/biology-qualifiers/" xmlns:bqmodel="http://biomodels.net/model-qualifiers/">
            <rdf:Description rdf:about="#meta_R_ACALD">
              <bqbiol:is>
                <rdf:Bag>
                  <rdf:li rdf:resource="https://identifiers.org/bigg.reaction/ACALD"/>
                  <rdf:li rdf:resource="https://identifiers.org/biocyc/META:ACETALD-DEHYDROG-RXN"/>
                  <rdf:li rdf:resource="https://identifiers.org/ec-code/1.2.1.10"/>
                  <rdf:li rdf:resource="https://identifiers.org/kegg.reaction/R00228"/>
                  <rdf:li rdf:resource="https://identifiers.org/metanetx.reaction/MNXR95210"/>
                  <rdf:li rdf:resource="https://identifiers.org/rhea/23290"/>
                  <rdf:li rdf:resource="https://identifiers.org/rhea/23291"/>
                  <rdf:li rdf:resource="https://identifiers.org/rhea/23289"/>
                  <rdf:li rdf:resource="https://identifiers.org/rhea/23288"/>
                  <rdf:li rdf:resource="https://identifiers.org/sabiork/163"/>
                  <rdf:li rdf:resource="https://identifiers.org/seed.reaction/rxn00171"/>
                </rdf:Bag>
              </bqbiol:is>
            </rdf:Description>
          </rdf:RDF>
        </annotation>
        <listOfReactants>
          <speciesReference species="M_acald_c" stoichiometry="1" constant="true"/>
          <speciesReference species="M_coa_c" stoichiometry="1" constant="true"/>
          <speciesReference species="M_nad_c" stoichiometry="1" constant="true"/>
          <speciesReference species="M_prot_P77580" stoichiometry="1.7693e-05" constant="true"/>
        </listOfReactants>
        <listOfProducts>
          <speciesReference species="M_accoa_c" stoichiometry="1" constant="true"/>
          <speciesReference species="M_h_c" stoichiometry="1" constant="true"/>
          <speciesReference species="M_nadh_c" stoichiometry="1" constant="true"/>
        </listOfProducts>
        <fbc:geneProductAssociation>
          <fbc:or>
            <fbc:geneProductRef fbc:geneProduct="G_b0351"/>
            <fbc:geneProductRef fbc:geneProduct="G_b1241"/>
          </fbc:or>
        </fbc:geneProductAssociation>
      </reaction>
      <reaction metaid="meta_R_AKGt2r" sboTerm="SBO:0000185" id="R_AKGt2r" name="2 oxoglutarate reversible transport via symport" reversible="true" fast="false" fbc:lowerFluxBound="cobra_default_lb" fbc:upperFluxBound="cobra_default_ub">
        <annotation>
          <rdf:RDF xmlns:rdf="http://www.w3.org/1999/02/22-rdf-syntax-ns#" xmlns:dcterms="http://purl.org/dc/terms/" xmlns:vCard="http://www.w3.org/2001/vcard-rdf/3.0#" xmlns:vCard4="http://www.w3.org/2006/vcard/ns#" xmlns:bqbiol="http://biomodels.net/biology-qualifiers/" xmlns:bqmodel="http://biomodels.net/model-qualifiers/">
            <rdf:Description rdf:about="#meta_R_AKGt2r">
              <bqbiol:is>
                <rdf:Bag>
                  <rdf:li rdf:resource="https://identifiers.org/bigg.reaction/AKGt2r"/>
                  <rdf:li rdf:resource="https://identifiers.org/biocyc/META:TRANS-RXN-23"/>
                  <rdf:li rdf:resource="https://identifiers.org/metanetx.reaction/MNXR95661"/>
                  <rdf:li rdf:resource="https://identifiers.org/rhea/29011"/>
                  <rdf:li rdf:resource="https://identifiers.org/rhea/29013"/>
                  <rdf:li rdf:resource="https://identifiers.org/rhea/29012"/>
                  <rdf:li rdf:resource="https://identifiers.org/rhea/29014"/>
                  <rdf:li rdf:resource="https://identifiers.org/seed.reaction/rxn05493"/>
                  <rdf:li rdf:resource="https://identifiers.org/seed.reaction/rxn08095"/>
                  <rdf:li rdf:resource="https://identifiers.org/seed.reaction/rxn09827"/>
                </rdf:Bag>
              </bqbiol:is>
            </rdf:Description>
          </rdf:RDF>
        </annotation>
        <listOfReactants>
          <speciesReference species="M_akg_e" stoichiometry="1" constant="true"/>
          <speciesReference species="M_h_e" stoichiometry="1" constant="true"/>
        </listOfReactants>
        <listOfProducts>
          <speciesReference species="M_akg_c" stoichiometry="1" constant="true"/>
          <speciesReference species="M_h_c" stoichiometry="1" constant="true"/>
        </listOfProducts>
        <fbc:geneProductAssociation>
          <fbc:geneProductRef fbc:geneProduct="G_b2587"/>
        </fbc:geneProductAssociation>
      </reaction>
      <reaction metaid="meta_R_PGM" sboTerm="SBO:0000176" id="R_PGM" name="Phosphoglycerate mutase" reversible="true" fast="false" fbc:lowerFluxBound="cobra_default_lb" fbc:upperFluxBound="cobra_default_ub">
        <annotation>
          <rdf:RDF xmlns:rdf="http://www.w3.org/1999/02/22-rdf-syntax-ns#" xmlns:dcterms="http://purl.org/dc/terms/" xmlns:vCard="http://www.w3.org/2001/vcard-rdf/3.0#" xmlns:vCard4="http://www.w3.org/2006/vcard/ns#" xmlns:bqbiol="http://biomodels.net/biology-qualifiers/" xmlns:bqmodel="http://biomodels.net/model-qualifiers/">
            <rdf:Description rdf:about="#meta_R_PGM">
              <bqbiol:is>
                <rdf:Bag>
                  <rdf:li rdf:resource="https://identifiers.org/bigg.reaction/PGM"/>
                  <rdf:li rdf:resource="https://identifiers.org/biocyc/META:3PGAREARR-RXN"/>
                  <rdf:li rdf:resource="https://identifiers.org/biocyc/META:RXN-15513"/>
                  <rdf:li rdf:resource="https://identifiers.org/ec-code/5.4.2.1"/>
                  <rdf:li rdf:resource="https://identifiers.org/ec-code/5.4.2.11"/>
                  <rdf:li rdf:resource="https://identifiers.org/ec-code/5.4.2.12"/>
                  <rdf:li rdf:resource="https://identifiers.org/kegg.reaction/R01518"/>
                  <rdf:li rdf:resource="https://identifiers.org/metanetx.reaction/MNXR102547"/>
                  <rdf:li rdf:resource="https://identifiers.org/reactome.reaction/R-XTR-71654"/>
                  <rdf:li rdf:resource="https://identifiers.org/reactome.reaction/R-SSC-71654"/>
                  <rdf:li rdf:resource="https://identifiers.org/reactome.reaction/R-DME-71445"/>
                  <rdf:li rdf:resource="https://identifiers.org/reactome.reaction/R-XTR-71445"/>
                  <rdf:li rdf:resource="https://identifiers.org/reactome.reaction/R-RNO-71445"/>
                  <rdf:li rdf:resource="https://identifiers.org/reactome.reaction/R-GGA-71654"/>
                  <rdf:li rdf:resource="https://identifiers.org/reactome.reaction/R-SSC-71445"/>
                  <rdf:li rdf:resource="https://identifiers.org/reactome.reaction/R-GGA-71445"/>
                  <rdf:li rdf:resource="https://identifiers.org/reactome.reaction/R-DDI-71654"/>
                  <rdf:li rdf:resource="https://identifiers.org/reactome.reaction/R-SPO-71654"/>
                  <rdf:li rdf:resource="https://identifiers.org/reactome.reaction/R-MMU-71445"/>
                  <rdf:li rdf:resource="https://identifiers.org/reactome.reaction/R-BTA-71445"/>
                  <rdf:li rdf:resource="https://identifiers.org/reactome.reaction/R-CFA-71445"/>
                  <rdf:li rdf:resource="https://identifiers.org/reactome.reaction/R-PFA-71445"/>
                  <rdf:li rdf:resource="https://identifiers.org/reactome.reaction/R-GGA-352994"/>
                  <rdf:li rdf:resource="https://identifiers.org/reactome.reaction/R-TGU-71654"/>
                  <rdf:li rdf:resource="https://identifiers.org/reactome.reaction/R-SPO-71445"/>
                  <rdf:li rdf:resource="https://identifiers.org/reactome.reaction/R-HSA-71445"/>
                  <rdf:li rdf:resource="https://identifiers.org/reactome.reaction/R-ATH-71654"/>
                  <rdf:li rdf:resource="https://identifiers.org/reactome.reaction/R-MMU-71654"/>
                  <rdf:li rdf:resource="https://identifiers.org/reactome.reaction/R-BTA-71654"/>
                  <rdf:li rdf:resource="https://identifiers.org/reactome.reaction/R-GGA-353014"/>
                  <rdf:li rdf:resource="https://identifiers.org/reactome.reaction/R-DRE-71654"/>
                  <rdf:li rdf:resource="https://identifiers.org/reactome.reaction/R-HSA-71654"/>
                  <rdf:li rdf:resource="https://identifiers.org/reactome.reaction/R-CFA-71654"/>
                  <rdf:li rdf:resource="https://identifiers.org/reactome.reaction/R-OSA-71654"/>
                  <rdf:li rdf:resource="https://identifiers.org/reactome.reaction/R-DDI-71445"/>
                  <rdf:li rdf:resource="https://identifiers.org/reactome.reaction/R-RNO-71654"/>
                  <rdf:li rdf:resource="https://identifiers.org/reactome.reaction/R-DRE-71445"/>
                  <rdf:li rdf:resource="https://identifiers.org/reactome.reaction/R-OSA-71445"/>
                  <rdf:li rdf:resource="https://identifiers.org/reactome.reaction/R-PFA-71654"/>
                  <rdf:li rdf:resource="https://identifiers.org/reactome.reaction/R-DME-71654"/>
                  <rdf:li rdf:resource="https://identifiers.org/reactome.reaction/R-TGU-71445"/>
                  <rdf:li rdf:resource="https://identifiers.org/reactome.reaction/R-SCE-71445"/>
                  <rdf:li rdf:resource="https://identifiers.org/reactome.reaction/R-ATH-71445"/>
                  <rdf:li rdf:resource="https://identifiers.org/reactome.reaction/R-SCE-71654"/>
                  <rdf:li rdf:resource="https://identifiers.org/rhea/15902"/>
                  <rdf:li rdf:resource="https://identifiers.org/rhea/15903"/>
                  <rdf:li rdf:resource="https://identifiers.org/rhea/15901"/>
                  <rdf:li rdf:resource="https://identifiers.org/rhea/15904"/>
                  <rdf:li rdf:resource="https://identifiers.org/sabiork/7641"/>
                  <rdf:li rdf:resource="https://identifiers.org/seed.reaction/rxn01106"/>
                </rdf:Bag>
              </bqbiol:is>
            </rdf:Description>
          </rdf:RDF>
        </annotation>
        <listOfReactants>
          <speciesReference species="M_2pg_c" stoichiometry="1" constant="true"/>
          <speciesReference species="M_prot_P37689" stoichiometry="2.7233e-06" constant="true"/>
        </listOfReactants>
        <listOfProducts>
          <speciesReference species="M_3pg_c" stoichiometry="1" constant="true"/>
        </listOfProducts>
        <fbc:geneProductAssociation>
          <fbc:or>
            <fbc:geneProductRef fbc:geneProduct="G_b3612"/>
            <fbc:geneProductRef fbc:geneProduct="G_b4395"/>
            <fbc:geneProductRef fbc:geneProduct="G_b0755"/>
          </fbc:or>
        </fbc:geneProductAssociation>
      </reaction>
      <reaction metaid="meta_R_PIt2r" sboTerm="SBO:0000185" id="R_PIt2r" name="Phosphate reversible transport via symport" reversible="true" fast="false" fbc:lowerFluxBound="cobra_default_lb" fbc:upperFluxBound="cobra_default_ub">
        <annotation>
          <rdf:RDF xmlns:rdf="http://www.w3.org/1999/02/22-rdf-syntax-ns#" xmlns:dcterms="http://purl.org/dc/terms/" xmlns:vCard="http://www.w3.org/2001/vcard-rdf/3.0#" xmlns:vCard4="http://www.w3.org/2006/vcard/ns#" xmlns:bqbiol="http://biomodels.net/biology-qualifiers/" xmlns:bqmodel="http://biomodels.net/model-qualifiers/">
            <rdf:Description rdf:about="#meta_R_PIt2r">
              <bqbiol:is>
                <rdf:Bag>
                  <rdf:li rdf:resource="https://identifiers.org/bigg.reaction/PIt2r"/>
                  <rdf:li rdf:resource="https://identifiers.org/biocyc/META:TRANS-RXN-114"/>
                  <rdf:li rdf:resource="https://identifiers.org/metanetx.reaction/MNXR102872"/>
                  <rdf:li rdf:resource="https://identifiers.org/rhea/29939"/>
                  <rdf:li rdf:resource="https://identifiers.org/rhea/29941"/>
                  <rdf:li rdf:resource="https://identifiers.org/rhea/29940"/>
                  <rdf:li rdf:resource="https://identifiers.org/rhea/29942"/>
                  <rdf:li rdf:resource="https://identifiers.org/seed.reaction/rxn05312"/>
                  <rdf:li rdf:resource="https://identifiers.org/seed.reaction/rxn09833"/>
                  <rdf:li rdf:resource="https://identifiers.org/seed.reaction/rxn09811"/>
                  <rdf:li rdf:resource="https://identifiers.org/seed.reaction/rxn09872"/>
                  <rdf:li rdf:resource="https://identifiers.org/seed.reaction/rxn09723"/>
                  <rdf:li rdf:resource="https://identifiers.org/seed.reaction/rxn09120"/>
                </rdf:Bag>
              </bqbiol:is>
            </rdf:Description>
          </rdf:RDF>
        </annotation>
        <listOfReactants>
          <speciesReference species="M_h_e" stoichiometry="1" constant="true"/>
          <speciesReference species="M_pi_e" stoichiometry="1" constant="true"/>
        </listOfReactants>
        <listOfProducts>
          <speciesReference species="M_h_c" stoichiometry="1" constant="true"/>
          <speciesReference species="M_pi_c" stoichiometry="1" constant="true"/>
        </listOfProducts>
        <fbc:geneProductAssociation>
          <fbc:or>
            <fbc:geneProductRef fbc:geneProduct="G_b2987"/>
            <fbc:geneProductRef fbc:geneProduct="G_b3493"/>
          </fbc:or>
        </fbc:geneProductAssociation>
      </reaction>
      <reaction metaid="meta_R_ALCD2x" sboTerm="SBO:0000176" id="R_ALCD2x" name="Alcohol dehydrogenase (ethanol)" reversible="true" fast="false" fbc:lowerFluxBound="cobra_default_lb" fbc:upperFluxBound="cobra_default_ub">
        <annotation>
          <rdf:RDF xmlns:rdf="http://www.w3.org/1999/02/22-rdf-syntax-ns#" xmlns:dcterms="http://purl.org/dc/terms/" xmlns:vCard="http://www.w3.org/2001/vcard-rdf/3.0#" xmlns:vCard4="http://www.w3.org/2006/vcard/ns#" xmlns:bqbiol="http://biomodels.net/biology-qualifiers/" xmlns:bqmodel="http://biomodels.net/model-qualifiers/">
            <rdf:Description rdf:about="#meta_R_ALCD2x">
              <bqbiol:is>
                <rdf:Bag>
                  <rdf:li rdf:resource="https://identifiers.org/bigg.reaction/ALCD2x"/>
                  <rdf:li rdf:resource="https://identifiers.org/biocyc/META:ALCOHOL-DEHYDROG-RXN"/>
                  <rdf:li rdf:resource="https://identifiers.org/ec-code/1.1.1.71"/>
                  <rdf:li rdf:resource="https://identifiers.org/ec-code/1.1.1.1"/>
                  <rdf:li rdf:resource="https://identifiers.org/kegg.reaction/R00754"/>
                  <rdf:li rdf:resource="https://identifiers.org/metanetx.reaction/MNXR95725"/>
                  <rdf:li rdf:resource="https://identifiers.org/reactome.reaction/R-MMU-71707"/>
                  <rdf:li rdf:resource="https://identifiers.org/reactome.reaction/R-XTR-71707"/>
                  <rdf:li rdf:resource="https://identifiers.org/reactome.reaction/R-CFA-71707"/>
                  <rdf:li rdf:resource="https://identifiers.org/reactome.reaction/R-OSA-71707"/>
                  <rdf:li rdf:resource="https://identifiers.org/reactome.reaction/R-RNO-71707"/>
                  <rdf:li rdf:resource="https://identifiers.org/reactome.reaction/R-HSA-71707"/>
                  <rdf:li rdf:resource="https://identifiers.org/reactome.reaction/R-SSC-71707"/>
                  <rdf:li rdf:resource="https://identifiers.org/reactome.reaction/R-GGA-71707"/>
                  <rdf:li rdf:resource="https://identifiers.org/reactome.reaction/R-SPO-71707"/>
                  <rdf:li rdf:resource="https://identifiers.org/reactome.reaction/R-DME-71707"/>
                  <rdf:li rdf:resource="https://identifiers.org/reactome.reaction/R-DRE-71707"/>
                  <rdf:li rdf:resource="https://identifiers.org/reactome.reaction/R-BTA-71707"/>
                  <rdf:li rdf:resource="https://identifiers.org/reactome.reaction/R-ATH-71707"/>
                  <rdf:li rdf:resource="https://identifiers.org/reactome.reaction/R-SCE-71707"/>
                  <rdf:li rdf:resource="https://identifiers.org/reactome.reaction/R-TGU-71707"/>
                  <rdf:li rdf:resource="https://identifiers.org/reactome.reaction/R-CEL-71707"/>
                  <rdf:li rdf:resource="https://identifiers.org/reactome.reaction/R-DDI-71707"/>
                  <rdf:li rdf:resource="https://identifiers.org/rhea/25292"/>
                  <rdf:li rdf:resource="https://identifiers.org/rhea/25290"/>
                  <rdf:li rdf:resource="https://identifiers.org/rhea/25291"/>
                  <rdf:li rdf:resource="https://identifiers.org/rhea/25293"/>
                  <rdf:li rdf:resource="https://identifiers.org/sabiork/597"/>
                  <rdf:li rdf:resource="https://identifiers.org/seed.reaction/rxn00543"/>
                </rdf:Bag>
              </bqbiol:is>
            </rdf:Description>
          </rdf:RDF>
        </annotation>
        <listOfReactants>
          <speciesReference species="M_etoh_c" stoichiometry="1" constant="true"/>
          <speciesReference species="M_nad_c" stoichiometry="1" constant="true"/>
          <speciesReference species="M_prot_P0A9Q7" stoichiometry="4.3491e-07" constant="true"/>
        </listOfReactants>
        <listOfProducts>
          <speciesReference species="M_acald_c" stoichiometry="1" constant="true"/>
          <speciesReference species="M_h_c" stoichiometry="1" constant="true"/>
          <speciesReference species="M_nadh_c" stoichiometry="1" constant="true"/>
        </listOfProducts>
        <fbc:geneProductAssociation>
          <fbc:or>
            <fbc:geneProductRef fbc:geneProduct="G_b0356"/>
            <fbc:geneProductRef fbc:geneProduct="G_b1478"/>
            <fbc:geneProductRef fbc:geneProduct="G_b1241"/>
          </fbc:or>
        </fbc:geneProductAssociation>
      </reaction>
      <reaction metaid="meta_R_ACALDt" sboTerm="SBO:0000185" id="R_ACALDt" name="Acetaldehyde reversible transport" reversible="true" fast="false" fbc:lowerFluxBound="cobra_default_lb" fbc:upperFluxBound="cobra_default_ub">
        <annotation>
          <rdf:RDF xmlns:rdf="http://www.w3.org/1999/02/22-rdf-syntax-ns#" xmlns:dcterms="http://purl.org/dc/terms/" xmlns:vCard="http://www.w3.org/2001/vcard-rdf/3.0#" xmlns:vCard4="http://www.w3.org/2006/vcard/ns#" xmlns:bqbiol="http://biomodels.net/biology-qualifiers/" xmlns:bqmodel="http://biomodels.net/model-qualifiers/">
            <rdf:Description rdf:about="#meta_R_ACALDt">
              <bqbiol:is>
                <rdf:Bag>
                  <rdf:li rdf:resource="https://identifiers.org/bigg.reaction/ACALDt"/>
                  <rdf:li rdf:resource="https://identifiers.org/metanetx.reaction/MNXR95212"/>
                  <rdf:li rdf:resource="https://identifiers.org/reactome.reaction/R-HSA-449872"/>
                  <rdf:li rdf:resource="https://identifiers.org/seed.reaction/rxn09700"/>
                  <rdf:li rdf:resource="https://identifiers.org/seed.reaction/rxn08033"/>
                  <rdf:li rdf:resource="https://identifiers.org/seed.reaction/rxn13212"/>
                  <rdf:li rdf:resource="https://identifiers.org/seed.reaction/rxn08032"/>
                </rdf:Bag>
              </bqbiol:is>
            </rdf:Description>
          </rdf:RDF>
        </annotation>
        <listOfReactants>
          <speciesReference species="M_acald_e" stoichiometry="1" constant="true"/>
        </listOfReactants>
        <listOfProducts>
          <speciesReference species="M_acald_c" stoichiometry="1" constant="true"/>
        </listOfProducts>
        <fbc:geneProductAssociation>
          <fbc:geneProductRef fbc:geneProduct="G_s0001"/>
        </fbc:geneProductAssociation>
      </reaction>
      <reaction metaid="meta_R_ACKr" sboTerm="SBO:0000176" id="R_ACKr" name="Acetate kinase" reversible="true" fast="false" fbc:lowerFluxBound="cobra_default_lb" fbc:upperFluxBound="cobra_default_ub">
        <annotation>
          <rdf:RDF xmlns:rdf="http://www.w3.org/1999/02/22-rdf-syntax-ns#" xmlns:dcterms="http://purl.org/dc/terms/" xmlns:vCard="http://www.w3.org/2001/vcard-rdf/3.0#" xmlns:vCard4="http://www.w3.org/2006/vcard/ns#" xmlns:bqbiol="http://biomodels.net/biology-qualifiers/" xmlns:bqmodel="http://biomodels.net/model-qualifiers/">
            <rdf:Description rdf:about="#meta_R_ACKr">
              <bqbiol:is>
                <rdf:Bag>
                  <rdf:li rdf:resource="https://identifiers.org/bigg.reaction/ACKr"/>
                  <rdf:li rdf:resource="https://identifiers.org/biocyc/META:ACETATEKIN-RXN"/>
                  <rdf:li rdf:resource="https://identifiers.org/ec-code/2.7.2.15"/>
                  <rdf:li rdf:resource="https://identifiers.org/ec-code/2.7.2.1"/>
                  <rdf:li rdf:resource="https://identifiers.org/kegg.reaction/R00315"/>
                  <rdf:li rdf:resource="https://identifiers.org/metanetx.reaction/MNXR95269"/>
                  <rdf:li rdf:resource="https://identifiers.org/rhea/11354"/>
                  <rdf:li rdf:resource="https://identifiers.org/rhea/11355"/>
                  <rdf:li rdf:resource="https://identifiers.org/rhea/11353"/>
                  <rdf:li rdf:resource="https://identifiers.org/rhea/11352"/>
                  <rdf:li rdf:resource="https://identifiers.org/sabiork/71"/>
                  <rdf:li rdf:resource="https://identifiers.org/seed.reaction/rxn00225"/>
                </rdf:Bag>
              </bqbiol:is>
            </rdf:Description>
          </rdf:RDF>
        </annotation>
        <listOfReactants>
          <speciesReference species="M_ac_c" stoichiometry="1" constant="true"/>
          <speciesReference species="M_atp_c" stoichiometry="1" constant="true"/>
          <speciesReference species="M_prot_P33221" stoichiometry="4.3403e-07" constant="true"/>
        </listOfReactants>
        <listOfProducts>
          <speciesReference species="M_actp_c" stoichiometry="1" constant="true"/>
          <speciesReference species="M_adp_c" stoichiometry="1" constant="true"/>
        </listOfProducts>
        <fbc:geneProductAssociation>
          <fbc:or>
            <fbc:geneProductRef fbc:geneProduct="G_b3115"/>
            <fbc:geneProductRef fbc:geneProduct="G_b2296"/>
            <fbc:geneProductRef fbc:geneProduct="G_b1849"/>
          </fbc:or>
        </fbc:geneProductAssociation>
      </reaction>
      <reaction metaid="meta_R_PPC" sboTerm="SBO:0000176" id="R_PPC" name="Phosphoenolpyruvate carboxylase" reversible="false" fast="false" fbc:lowerFluxBound="cobra_0_bound" fbc:upperFluxBound="cobra_default_ub">
        <annotation>
          <rdf:RDF xmlns:rdf="http://www.w3.org/1999/02/22-rdf-syntax-ns#" xmlns:dcterms="http://purl.org/dc/terms/" xmlns:vCard="http://www.w3.org/2001/vcard-rdf/3.0#" xmlns:vCard4="http://www.w3.org/2006/vcard/ns#" xmlns:bqbiol="http://biomodels.net/biology-qualifiers/" xmlns:bqmodel="http://biomodels.net/model-qualifiers/">
            <rdf:Description rdf:about="#meta_R_PPC">
              <bqbiol:is>
                <rdf:Bag>
                  <rdf:li rdf:resource="https://identifiers.org/bigg.reaction/PPC"/>
                  <rdf:li rdf:resource="https://identifiers.org/ec-code/4.1.1.31"/>
                  <rdf:li rdf:resource="https://identifiers.org/kegg.reaction/R00345"/>
                  <rdf:li rdf:resource="https://identifiers.org/metanetx.reaction/MNXR103096"/>
                  <rdf:li rdf:resource="https://identifiers.org/rhea/23073"/>
                  <rdf:li rdf:resource="https://identifiers.org/rhea/23072"/>
                  <rdf:li rdf:resource="https://identifiers.org/rhea/23075"/>
                  <rdf:li rdf:resource="https://identifiers.org/rhea/23074"/>
                  <rdf:li rdf:resource="https://identifiers.org/sabiork/150"/>
                  <rdf:li rdf:resource="https://identifiers.org/seed.reaction/rxn00251"/>
                </rdf:Bag>
              </bqbiol:is>
            </rdf:Description>
          </rdf:RDF>
        </annotation>
        <listOfReactants>
          <speciesReference species="M_co2_c" stoichiometry="1" constant="true"/>
          <speciesReference species="M_h2o_c" stoichiometry="1" constant="true"/>
          <speciesReference species="M_pep_c" stoichiometry="1" constant="true"/>
          <speciesReference species="M_prot_P00864" stoichiometry="5.144e-07" constant="true"/>
        </listOfReactants>
        <listOfProducts>
          <speciesReference species="M_h_c" stoichiometry="1" constant="true"/>
          <speciesReference species="M_oaa_c" stoichiometry="1" constant="true"/>
          <speciesReference species="M_pi_c" stoichiometry="1" constant="true"/>
        </listOfProducts>
        <fbc:geneProductAssociation>
          <fbc:geneProductRef fbc:geneProduct="G_b3956"/>
        </fbc:geneProductAssociation>
      </reaction>
      <reaction metaid="meta_R_ACONTa" sboTerm="SBO:0000176" id="R_ACONTa" name="Aconitase (half-reaction A, Citrate hydro-lyase)" reversible="true" fast="false" fbc:lowerFluxBound="cobra_default_lb" fbc:upperFluxBound="cobra_default_ub">
        <annotation>
          <rdf:RDF xmlns:rdf="http://www.w3.org/1999/02/22-rdf-syntax-ns#" xmlns:dcterms="http://purl.org/dc/terms/" xmlns:vCard="http://www.w3.org/2001/vcard-rdf/3.0#" xmlns:vCard4="http://www.w3.org/2006/vcard/ns#" xmlns:bqbiol="http://biomodels.net/biology-qualifiers/" xmlns:bqmodel="http://biomodels.net/model-qualifiers/">
            <rdf:Description rdf:about="#meta_R_ACONTa">
              <bqbiol:is>
                <rdf:Bag>
                  <rdf:li rdf:resource="https://identifiers.org/bigg.reaction/ACONTa"/>
                  <rdf:li rdf:resource="https://identifiers.org/biocyc/META:ACONITATEDEHYDR-RXN"/>
                  <rdf:li rdf:resource="https://identifiers.org/ec-code/4.2.1.3"/>
                  <rdf:li rdf:resource="https://identifiers.org/kegg.reaction/R01325"/>
                  <rdf:li rdf:resource="https://identifiers.org/metanetx.reaction/MNXR95386"/>
                  <rdf:li rdf:resource="https://identifiers.org/rhea/10230"/>
                  <rdf:li rdf:resource="https://identifiers.org/rhea/10229"/>
                  <rdf:li rdf:resource="https://identifiers.org/rhea/10231"/>
                  <rdf:li rdf:resource="https://identifiers.org/rhea/10228"/>
                  <rdf:li rdf:resource="https://identifiers.org/sabiork/268"/>
                  <rdf:li rdf:resource="https://identifiers.org/seed.reaction/rxn00974"/>
                </rdf:Bag>
              </bqbiol:is>
            </rdf:Description>
          </rdf:RDF>
        </annotation>
        <listOfReactants>
          <speciesReference species="M_cit_c" stoichiometry="1" constant="true"/>
          <speciesReference species="M_prot_P25516" stoichiometry="5.2411e-05" constant="true"/>
        </listOfReactants>
        <listOfProducts>
          <speciesReference species="M_acon_C_c" stoichiometry="1" constant="true"/>
          <speciesReference species="M_h2o_c" stoichiometry="1" constant="true"/>
        </listOfProducts>
        <fbc:geneProductAssociation>
          <fbc:or>
            <fbc:geneProductRef fbc:geneProduct="G_b0118"/>
            <fbc:geneProductRef fbc:geneProduct="G_b1276"/>
          </fbc:or>
        </fbc:geneProductAssociation>
      </reaction>
      <reaction metaid="meta_R_ACONTb" sboTerm="SBO:0000176" id="R_ACONTb" name="Aconitase (half-reaction B, Isocitrate hydro-lyase)" reversible="true" fast="false" fbc:lowerFluxBound="cobra_default_lb" fbc:upperFluxBound="cobra_default_ub">
        <annotation>
          <rdf:RDF xmlns:rdf="http://www.w3.org/1999/02/22-rdf-syntax-ns#" xmlns:dcterms="http://purl.org/dc/terms/" xmlns:vCard="http://www.w3.org/2001/vcard-rdf/3.0#" xmlns:vCard4="http://www.w3.org/2006/vcard/ns#" xmlns:bqbiol="http://biomodels.net/biology-qualifiers/" xmlns:bqmodel="http://biomodels.net/model-qualifiers/">
            <rdf:Description rdf:about="#meta_R_ACONTb">
              <bqbiol:is>
                <rdf:Bag>
                  <rdf:li rdf:resource="https://identifiers.org/bigg.reaction/ACONTb"/>
                  <rdf:li rdf:resource="https://identifiers.org/ec-code/4.2.1.3"/>
                  <rdf:li rdf:resource="https://identifiers.org/kegg.reaction/R01900"/>
                  <rdf:li rdf:resource="https://identifiers.org/metanetx.reaction/MNXR95387"/>
                  <rdf:li rdf:resource="https://identifiers.org/rhea/22145"/>
                  <rdf:li rdf:resource="https://identifiers.org/rhea/22144"/>
                  <rdf:li rdf:resource="https://identifiers.org/rhea/22146"/>
                  <rdf:li rdf:resource="https://identifiers.org/rhea/22147"/>
                  <rdf:li rdf:resource="https://identifiers.org/seed.reaction/rxn01388"/>
                </rdf:Bag>
              </bqbiol:is>
            </rdf:Description>
          </rdf:RDF>
        </annotation>
        <listOfReactants>
          <speciesReference species="M_acon_C_c" stoichiometry="1" constant="true"/>
          <speciesReference species="M_h2o_c" stoichiometry="1" constant="true"/>
          <speciesReference species="M_prot_P25516" stoichiometry="5.3419e-05" constant="true"/>
        </listOfReactants>
        <listOfProducts>
          <speciesReference species="M_icit_c" stoichiometry="1" constant="true"/>
        </listOfProducts>
        <fbc:geneProductAssociation>
          <fbc:or>
            <fbc:geneProductRef fbc:geneProduct="G_b0118"/>
            <fbc:geneProductRef fbc:geneProduct="G_b1276"/>
          </fbc:or>
        </fbc:geneProductAssociation>
      </reaction>
      <reaction metaid="meta_R_ATPM" sboTerm="SBO:0000176" id="R_ATPM" name="ATP maintenance requirement" reversible="false" fast="false" fbc:lowerFluxBound="R_ATPM_lower_bound" fbc:upperFluxBound="cobra_default_ub">
        <annotation>
          <rdf:RDF xmlns:rdf="http://www.w3.org/1999/02/22-rdf-syntax-ns#" xmlns:dcterms="http://purl.org/dc/terms/" xmlns:vCard="http://www.w3.org/2001/vcard-rdf/3.0#" xmlns:vCard4="http://www.w3.org/2006/vcard/ns#" xmlns:bqbiol="http://biomodels.net/biology-qualifiers/" xmlns:bqmodel="http://biomodels.net/model-qualifiers/">
            <rdf:Description rdf:about="#meta_R_ATPM">
              <bqbiol:is>
                <rdf:Bag>
                  <rdf:li rdf:resource="https://identifiers.org/bigg.reaction/ATPM"/>
                  <rdf:li rdf:resource="https://identifiers.org/biocyc/META:ATPASE-RXN"/>
                  <rdf:li rdf:resource="https://identifiers.org/ec-code/3.6.1.5"/>
                  <rdf:li rdf:resource="https://identifiers.org/ec-code/3.6.3.34"/>
                  <rdf:li rdf:resource="https://identifiers.org/ec-code/3.6.3.20"/>
                  <rdf:li rdf:resource="https://identifiers.org/ec-code/3.6.3.53"/>
                  <rdf:li rdf:resource="https://identifiers.org/ec-code/3.6.3.8"/>
                  <rdf:li rdf:resource="https://identifiers.org/ec-code/3.6.3.32"/>
                  <rdf:li rdf:resource="https://identifiers.org/ec-code/3.6.4.12"/>
                  <rdf:li rdf:resource="https://identifiers.org/ec-code/3.6.3.48"/>
                  <rdf:li rdf:resource="https://identifiers.org/ec-code/3.6.3.40"/>
                  <rdf:li rdf:resource="https://identifiers.org/ec-code/3.6.3.9"/>
                  <rdf:li rdf:resource="https://identifiers.org/ec-code/3.6.3.23"/>
                  <rdf:li rdf:resource="https://identifiers.org/ec-code/3.6.3.22"/>
                  <rdf:li rdf:resource="https://identifiers.org/ec-code/3.6.3.54"/>
                  <rdf:li rdf:resource="https://identifiers.org/ec-code/3.6.3.1"/>
                  <rdf:li rdf:resource="https://identifiers.org/ec-code/3.6.1.8"/>
                  <rdf:li rdf:resource="https://identifiers.org/ec-code/3.6.3.29"/>
                  <rdf:li rdf:resource="https://identifiers.org/ec-code/3.6.3.17"/>
                  <rdf:li rdf:resource="https://identifiers.org/ec-code/3.6.3.50"/>
                  <rdf:li rdf:resource="https://identifiers.org/ec-code/3.6.3.39"/>
                  <rdf:li rdf:resource="https://identifiers.org/ec-code/3.6.3.19"/>
                  <rdf:li rdf:resource="https://identifiers.org/ec-code/3.6.3.4"/>
                  <rdf:li rdf:resource="https://identifiers.org/ec-code/3.6.3.35"/>
                  <rdf:li rdf:resource="https://identifiers.org/ec-code/3.6.3.16"/>
                  <rdf:li rdf:resource="https://identifiers.org/ec-code/3.6.4.4"/>
                  <rdf:li rdf:resource="https://identifiers.org/ec-code/3.6.3.37"/>
                  <rdf:li rdf:resource="https://identifiers.org/ec-code/3.6.4.8"/>
                  <rdf:li rdf:resource="https://identifiers.org/ec-code/3.6.3.31"/>
                  <rdf:li rdf:resource="https://identifiers.org/ec-code/3.6.3.6"/>
                  <rdf:li rdf:resource="https://identifiers.org/ec-code/3.6.4.5"/>
                  <rdf:li rdf:resource="https://identifiers.org/ec-code/3.6.3.52"/>
                  <rdf:li rdf:resource="https://identifiers.org/ec-code/3.6.3.2"/>
                  <rdf:li rdf:resource="https://identifiers.org/ec-code/3.6.3.14"/>
                  <rdf:li rdf:resource="https://identifiers.org/ec-code/3.6.3.51"/>
                  <rdf:li rdf:resource="https://identifiers.org/ec-code/3.6.3.25"/>
                  <rdf:li rdf:resource="https://identifiers.org/ec-code/3.6.3.38"/>
                  <rdf:li rdf:resource="https://identifiers.org/ec-code/3.6.3.33"/>
                  <rdf:li rdf:resource="https://identifiers.org/ec-code/3.6.3.43"/>
                  <rdf:li rdf:resource="https://identifiers.org/ec-code/3.6.4.10"/>
                  <rdf:li rdf:resource="https://identifiers.org/ec-code/3.6.4.13"/>
                  <rdf:li rdf:resource="https://identifiers.org/ec-code/3.6.3.3"/>
                  <rdf:li rdf:resource="https://identifiers.org/ec-code/3.6.3.10"/>
                  <rdf:li rdf:resource="https://identifiers.org/ec-code/3.6.3.24"/>
                  <rdf:li rdf:resource="https://identifiers.org/ec-code/3.6.3.44"/>
                  <rdf:li rdf:resource="https://identifiers.org/ec-code/3.6.3.15"/>
                  <rdf:li rdf:resource="https://identifiers.org/ec-code/3.6.3.5"/>
                  <rdf:li rdf:resource="https://identifiers.org/ec-code/3.6.1.3"/>
                  <rdf:li rdf:resource="https://identifiers.org/ec-code/3.6.1.15"/>
                  <rdf:li rdf:resource="https://identifiers.org/ec-code/3.6.4.2"/>
                  <rdf:li rdf:resource="https://identifiers.org/ec-code/3.6.4.3"/>
                  <rdf:li rdf:resource="https://identifiers.org/ec-code/3.6.3.42"/>
                  <rdf:li rdf:resource="https://identifiers.org/ec-code/3.6.3.11"/>
                  <rdf:li rdf:resource="https://identifiers.org/ec-code/3.6.3.28"/>
                  <rdf:li rdf:resource="https://identifiers.org/ec-code/3.6.3.30"/>
                  <rdf:li rdf:resource="https://identifiers.org/ec-code/3.6.4.1"/>
                  <rdf:li rdf:resource="https://identifiers.org/ec-code/3.6.4.11"/>
                  <rdf:li rdf:resource="https://identifiers.org/ec-code/3.6.3.47"/>
                  <rdf:li rdf:resource="https://identifiers.org/ec-code/3.6.4.6"/>
                  <rdf:li rdf:resource="https://identifiers.org/ec-code/3.6.3.36"/>
                  <rdf:li rdf:resource="https://identifiers.org/ec-code/3.6.3.21"/>
                  <rdf:li rdf:resource="https://identifiers.org/ec-code/3.6.3.12"/>
                  <rdf:li rdf:resource="https://identifiers.org/ec-code/3.6.3.18"/>
                  <rdf:li rdf:resource="https://identifiers.org/ec-code/3.6.3.26"/>
                  <rdf:li rdf:resource="https://identifiers.org/ec-code/3.6.3.27"/>
                  <rdf:li rdf:resource="https://identifiers.org/ec-code/3.6.3.7"/>
                  <rdf:li rdf:resource="https://identifiers.org/ec-code/3.6.4.9"/>
                  <rdf:li rdf:resource="https://identifiers.org/ec-code/3.6.4.7"/>
                  <rdf:li rdf:resource="https://identifiers.org/ec-code/3.6.3.46"/>
                  <rdf:li rdf:resource="https://identifiers.org/ec-code/3.6.3.41"/>
                  <rdf:li rdf:resource="https://identifiers.org/ec-code/3.6.3.49"/>
                  <rdf:li rdf:resource="https://identifiers.org/kegg.reaction/R00086"/>
                  <rdf:li rdf:resource="https://identifiers.org/metanetx.reaction/MNXR96131"/>
                  <rdf:li rdf:resource="https://identifiers.org/rhea/13066"/>
                  <rdf:li rdf:resource="https://identifiers.org/rhea/13065"/>
                  <rdf:li rdf:resource="https://identifiers.org/rhea/13068"/>
                  <rdf:li rdf:resource="https://identifiers.org/rhea/13067"/>
                  <rdf:li rdf:resource="https://identifiers.org/sabiork/75"/>
                  <rdf:li rdf:resource="https://identifiers.org/seed.reaction/rxn11300"/>
                  <rdf:li rdf:resource="https://identifiers.org/seed.reaction/rxn09694"/>
                  <rdf:li rdf:resource="https://identifiers.org/seed.reaction/rxn00062"/>
                </rdf:Bag>
              </bqbiol:is>
            </rdf:Description>
          </rdf:RDF>
        </annotation>
        <listOfReactants>
          <speciesReference species="M_atp_c" stoichiometry="1" constant="true"/>
          <speciesReference species="M_h2o_c" stoichiometry="1" constant="true"/>
        </listOfReactants>
        <listOfProducts>
          <speciesReference species="M_adp_c" stoichiometry="1" constant="true"/>
          <speciesReference species="M_h_c" stoichiometry="1" constant="true"/>
          <speciesReference species="M_pi_c" stoichiometry="1" constant="true"/>
        </listOfProducts>
      </reaction>
      <reaction metaid="meta_R_PPCK" sboTerm="SBO:0000176" id="R_PPCK" name="Phosphoenolpyruvate carboxykinase" reversible="false" fast="false" fbc:lowerFluxBound="cobra_0_bound" fbc:upperFluxBound="cobra_default_ub">
        <annotation>
          <rdf:RDF xmlns:rdf="http://www.w3.org/1999/02/22-rdf-syntax-ns#" xmlns:dcterms="http://purl.org/dc/terms/" xmlns:vCard="http://www.w3.org/2001/vcard-rdf/3.0#" xmlns:vCard4="http://www.w3.org/2006/vcard/ns#" xmlns:bqbiol="http://biomodels.net/biology-qualifiers/" xmlns:bqmodel="http://biomodels.net/model-qualifiers/">
            <rdf:Description rdf:about="#meta_R_PPCK">
              <bqbiol:is>
                <rdf:Bag>
                  <rdf:li rdf:resource="https://identifiers.org/bigg.reaction/PPCK"/>
                  <rdf:li rdf:resource="https://identifiers.org/biocyc/META:PEPCARBOXYKIN-RXN"/>
                  <rdf:li rdf:resource="https://identifiers.org/ec-code/4.1.1.49"/>
                  <rdf:li rdf:resource="https://identifiers.org/kegg.reaction/R00341"/>
                  <rdf:li rdf:resource="https://identifiers.org/metanetx.reaction/MNXR103099"/>
                  <rdf:li rdf:resource="https://identifiers.org/rhea/18620"/>
                  <rdf:li rdf:resource="https://identifiers.org/rhea/18618"/>
                  <rdf:li rdf:resource="https://identifiers.org/rhea/18617"/>
                  <rdf:li rdf:resource="https://identifiers.org/rhea/18619"/>
                  <rdf:li rdf:resource="https://identifiers.org/sabiork/151"/>
                  <rdf:li rdf:resource="https://identifiers.org/seed.reaction/rxn00247"/>
                </rdf:Bag>
              </bqbiol:is>
            </rdf:Description>
          </rdf:RDF>
        </annotation>
        <listOfReactants>
          <speciesReference species="M_atp_c" stoichiometry="1" constant="true"/>
          <speciesReference species="M_oaa_c" stoichiometry="1" constant="true"/>
          <speciesReference species="M_prot_P22259" stoichiometry="7.3099e-06" constant="true"/>
        </listOfReactants>
        <listOfProducts>
          <speciesReference species="M_adp_c" stoichiometry="1" constant="true"/>
          <speciesReference species="M_co2_c" stoichiometry="1" constant="true"/>
          <speciesReference species="M_pep_c" stoichiometry="1" constant="true"/>
        </listOfProducts>
        <fbc:geneProductAssociation>
          <fbc:geneProductRef fbc:geneProduct="G_b3403"/>
        </fbc:geneProductAssociation>
      </reaction>
      <reaction metaid="meta_R_ACt2r" sboTerm="SBO:0000185" id="R_ACt2r" name="Acetate reversible transport via proton symport" reversible="true" fast="false" fbc:lowerFluxBound="cobra_default_lb" fbc:upperFluxBound="cobra_default_ub">
        <annotation>
          <rdf:RDF xmlns:rdf="http://www.w3.org/1999/02/22-rdf-syntax-ns#" xmlns:dcterms="http://purl.org/dc/terms/" xmlns:vCard="http://www.w3.org/2001/vcard-rdf/3.0#" xmlns:vCard4="http://www.w3.org/2006/vcard/ns#" xmlns:bqbiol="http://biomodels.net/biology-qualifiers/" xmlns:bqmodel="http://biomodels.net/model-qualifiers/">
            <rdf:Description rdf:about="#meta_R_ACt2r">
              <bqbiol:is>
                <rdf:Bag>
                  <rdf:li rdf:resource="https://identifiers.org/bigg.reaction/ACt2r"/>
                  <rdf:li rdf:resource="https://identifiers.org/biocyc/META:TRANS-RXN0-571"/>
                  <rdf:li rdf:resource="https://identifiers.org/metanetx.reaction/MNXR95429"/>
                  <rdf:li rdf:resource="https://identifiers.org/seed.reaction/rxn08061"/>
                  <rdf:li rdf:resource="https://identifiers.org/seed.reaction/rxn05488"/>
                </rdf:Bag>
              </bqbiol:is>
            </rdf:Description>
          </rdf:RDF>
        </annotation>
        <listOfReactants>
          <speciesReference species="M_ac_e" stoichiometry="1" constant="true"/>
          <speciesReference species="M_h_e" stoichiometry="1" constant="true"/>
        </listOfReactants>
        <listOfProducts>
          <speciesReference species="M_ac_c" stoichiometry="1" constant="true"/>
          <speciesReference species="M_h_c" stoichiometry="1" constant="true"/>
        </listOfProducts>
      </reaction>
      <reaction metaid="meta_R_PPS" sboTerm="SBO:0000176" id="R_PPS" name="Phosphoenolpyruvate synthase" reversible="false" fast="false" fbc:lowerFluxBound="cobra_0_bound" fbc:upperFluxBound="cobra_default_ub">
        <annotation>
          <rdf:RDF xmlns:rdf="http://www.w3.org/1999/02/22-rdf-syntax-ns#" xmlns:dcterms="http://purl.org/dc/terms/" xmlns:vCard="http://www.w3.org/2001/vcard-rdf/3.0#" xmlns:vCard4="http://www.w3.org/2006/vcard/ns#" xmlns:bqbiol="http://biomodels.net/biology-qualifiers/" xmlns:bqmodel="http://biomodels.net/model-qualifiers/">
            <rdf:Description rdf:about="#meta_R_PPS">
              <bqbiol:is>
                <rdf:Bag>
                  <rdf:li rdf:resource="https://identifiers.org/bigg.reaction/PPS"/>
                  <rdf:li rdf:resource="https://identifiers.org/biocyc/META:PEPSYNTH-RXN"/>
                  <rdf:li rdf:resource="https://identifiers.org/ec-code/2.7.9.2"/>
                  <rdf:li rdf:resource="https://identifiers.org/kegg.reaction/R00199"/>
                  <rdf:li rdf:resource="https://identifiers.org/metanetx.reaction/MNXR103140"/>
                  <rdf:li rdf:resource="https://identifiers.org/rhea/11364"/>
                  <rdf:li rdf:resource="https://identifiers.org/rhea/11367"/>
                  <rdf:li rdf:resource="https://identifiers.org/rhea/11366"/>
                  <rdf:li rdf:resource="https://identifiers.org/rhea/11365"/>
                  <rdf:li rdf:resource="https://identifiers.org/sabiork/148"/>
                  <rdf:li rdf:resource="https://identifiers.org/seed.reaction/rxn00147"/>
                </rdf:Bag>
              </bqbiol:is>
            </rdf:Description>
          </rdf:RDF>
        </annotation>
        <listOfReactants>
          <speciesReference species="M_atp_c" stoichiometry="1" constant="true"/>
          <speciesReference species="M_h2o_c" stoichiometry="1" constant="true"/>
          <speciesReference species="M_pyr_c" stoichiometry="1" constant="true"/>
          <speciesReference species="M_prot_P23538" stoichiometry="1.7693e-07" constant="true"/>
        </listOfReactants>
        <listOfProducts>
          <speciesReference species="M_amp_c" stoichiometry="1" constant="true"/>
          <speciesReference species="M_h_c" stoichiometry="2" constant="true"/>
          <speciesReference species="M_pep_c" stoichiometry="1" constant="true"/>
          <speciesReference species="M_pi_c" stoichiometry="1" constant="true"/>
        </listOfProducts>
        <fbc:geneProductAssociation>
          <fbc:geneProductRef fbc:geneProduct="G_b1702"/>
        </fbc:geneProductAssociation>
      </reaction>
      <reaction metaid="meta_R_ADK1" sboTerm="SBO:0000176" id="R_ADK1" name="Adenylate kinase" reversible="true" fast="false" fbc:lowerFluxBound="cobra_default_lb" fbc:upperFluxBound="cobra_default_ub">
        <annotation>
          <rdf:RDF xmlns:rdf="http://www.w3.org/1999/02/22-rdf-syntax-ns#" xmlns:dcterms="http://purl.org/dc/terms/" xmlns:vCard="http://www.w3.org/2001/vcard-rdf/3.0#" xmlns:vCard4="http://www.w3.org/2006/vcard/ns#" xmlns:bqbiol="http://biomodels.net/biology-qualifiers/" xmlns:bqmodel="http://biomodels.net/model-qualifiers/">
            <rdf:Description rdf:about="#meta_R_ADK1">
              <bqbiol:is>
                <rdf:Bag>
                  <rdf:li rdf:resource="https://identifiers.org/bigg.reaction/ADK1"/>
                  <rdf:li rdf:resource="https://identifiers.org/biocyc/META:ADENYL-KIN-RXN"/>
                  <rdf:li rdf:resource="https://identifiers.org/ec-code/2.7.4.3"/>
                  <rdf:li rdf:resource="https://identifiers.org/kegg.reaction/R00127"/>
                  <rdf:li rdf:resource="https://identifiers.org/metanetx.reaction/MNXR95450"/>
                  <rdf:li rdf:resource="https://identifiers.org/reactome.reaction/R-ATH-110145"/>
                  <rdf:li rdf:resource="https://identifiers.org/reactome.reaction/R-SSC-110144"/>
                  <rdf:li rdf:resource="https://identifiers.org/reactome.reaction/R-ATH-110144"/>
                  <rdf:li rdf:resource="https://identifiers.org/reactome.reaction/R-SSC-110145"/>
                  <rdf:li rdf:resource="https://identifiers.org/reactome.reaction/R-GGA-110145"/>
                  <rdf:li rdf:resource="https://identifiers.org/reactome.reaction/R-PFA-110144"/>
                  <rdf:li rdf:resource="https://identifiers.org/reactome.reaction/R-HSA-110145"/>
                  <rdf:li rdf:resource="https://identifiers.org/reactome.reaction/R-RNO-110144"/>
                  <rdf:li rdf:resource="https://identifiers.org/reactome.reaction/R-OSA-110145"/>
                  <rdf:li rdf:resource="https://identifiers.org/reactome.reaction/R-SCE-110145"/>
                  <rdf:li rdf:resource="https://identifiers.org/reactome.reaction/R-RNO-110145"/>
                  <rdf:li rdf:resource="https://identifiers.org/reactome.reaction/R-XTR-110144"/>
                  <rdf:li rdf:resource="https://identifiers.org/reactome.reaction/R-SCE-110144"/>
                  <rdf:li rdf:resource="https://identifiers.org/reactome.reaction/R-PFA-110145"/>
                  <rdf:li rdf:resource="https://identifiers.org/reactome.reaction/R-OSA-110144"/>
                  <rdf:li rdf:resource="https://identifiers.org/reactome.reaction/R-HSA-110144"/>
                  <rdf:li rdf:resource="https://identifiers.org/reactome.reaction/R-BTA-110144"/>
                  <rdf:li rdf:resource="https://identifiers.org/reactome.reaction/R-DRE-110145"/>
                  <rdf:li rdf:resource="https://identifiers.org/reactome.reaction/R-DRE-110144"/>
                  <rdf:li rdf:resource="https://identifiers.org/reactome.reaction/R-SPO-110145"/>
                  <rdf:li rdf:resource="https://identifiers.org/reactome.reaction/R-CEL-110144"/>
                  <rdf:li rdf:resource="https://identifiers.org/reactome.reaction/R-CFA-110144"/>
                  <rdf:li rdf:resource="https://identifiers.org/reactome.reaction/R-XTR-110145"/>
                  <rdf:li rdf:resource="https://identifiers.org/reactome.reaction/R-MMU-110144"/>
                  <rdf:li rdf:resource="https://identifiers.org/reactome.reaction/R-DME-110144"/>
                  <rdf:li rdf:resource="https://identifiers.org/reactome.reaction/R-SPO-110144"/>
                  <rdf:li rdf:resource="https://identifiers.org/reactome.reaction/R-DDI-110145"/>
                  <rdf:li rdf:resource="https://identifiers.org/reactome.reaction/R-GGA-110144"/>
                  <rdf:li rdf:resource="https://identifiers.org/reactome.reaction/R-TGU-110144"/>
                  <rdf:li rdf:resource="https://identifiers.org/reactome.reaction/R-BTA-110145"/>
                  <rdf:li rdf:resource="https://identifiers.org/reactome.reaction/R-CEL-110145"/>
                  <rdf:li rdf:resource="https://identifiers.org/reactome.reaction/R-CFA-110145"/>
                  <rdf:li rdf:resource="https://identifiers.org/reactome.reaction/R-DME-110145"/>
                  <rdf:li rdf:resource="https://identifiers.org/reactome.reaction/R-TGU-110145"/>
                  <rdf:li rdf:resource="https://identifiers.org/reactome.reaction/R-DDI-110144"/>
                  <rdf:li rdf:resource="https://identifiers.org/reactome.reaction/R-MMU-110145"/>
                  <rdf:li rdf:resource="https://identifiers.org/rhea/12975"/>
                  <rdf:li rdf:resource="https://identifiers.org/rhea/12973"/>
                  <rdf:li rdf:resource="https://identifiers.org/rhea/12976"/>
                  <rdf:li rdf:resource="https://identifiers.org/rhea/12974"/>
                  <rdf:li rdf:resource="https://identifiers.org/sabiork/82"/>
                  <rdf:li rdf:resource="https://identifiers.org/seed.reaction/rxn00097"/>
                </rdf:Bag>
              </bqbiol:is>
            </rdf:Description>
          </rdf:RDF>
        </annotation>
        <listOfReactants>
          <speciesReference species="M_amp_c" stoichiometry="1" constant="true"/>
          <speciesReference species="M_atp_c" stoichiometry="1" constant="true"/>
          <speciesReference species="M_prot_P69441" stoichiometry="8.547e-07" constant="true"/>
        </listOfReactants>
        <listOfProducts>
          <speciesReference species="M_adp_c" stoichiometry="2" constant="true"/>
        </listOfProducts>
        <fbc:geneProductAssociation>
          <fbc:geneProductRef fbc:geneProduct="G_b0474"/>
        </fbc:geneProductAssociation>
      </reaction>
      <reaction metaid="meta_R_AKGDH" sboTerm="SBO:0000176" id="R_AKGDH" name="2-Oxogluterate dehydrogenase" reversible="false" fast="false" fbc:lowerFluxBound="cobra_0_bound" fbc:upperFluxBound="cobra_default_ub">
        <annotation>
          <rdf:RDF xmlns:rdf="http://www.w3.org/1999/02/22-rdf-syntax-ns#" xmlns:dcterms="http://purl.org/dc/terms/" xmlns:vCard="http://www.w3.org/2001/vcard-rdf/3.0#" xmlns:vCard4="http://www.w3.org/2006/vcard/ns#" xmlns:bqbiol="http://biomodels.net/biology-qualifiers/" xmlns:bqmodel="http://biomodels.net/model-qualifiers/">
            <rdf:Description rdf:about="#meta_R_AKGDH">
              <bqbiol:is>
                <rdf:Bag>
                  <rdf:li rdf:resource="https://identifiers.org/bigg.reaction/AKGDH"/>
                  <rdf:li rdf:resource="https://identifiers.org/biocyc/META:2OXOGLUTARATEDEH-RXN"/>
                  <rdf:li rdf:resource="https://identifiers.org/ec-code/1.2.1.52"/>
                  <rdf:li rdf:resource="https://identifiers.org/ec-code/2.3.1.61"/>
                  <rdf:li rdf:resource="https://identifiers.org/ec-code/1.8.1.4"/>
                  <rdf:li rdf:resource="https://identifiers.org/ec-code/1.2.4.2"/>
                  <rdf:li rdf:resource="https://identifiers.org/kegg.reaction/R08549"/>
                  <rdf:li rdf:resource="https://identifiers.org/metanetx.reaction/MNXR95655"/>
                  <rdf:li rdf:resource="https://identifiers.org/reactome.reaction/R-PFA-71401"/>
                  <rdf:li rdf:resource="https://identifiers.org/reactome.reaction/R-XTR-71401"/>
                  <rdf:li rdf:resource="https://identifiers.org/reactome.reaction/R-SCE-71401"/>
                  <rdf:li rdf:resource="https://identifiers.org/reactome.reaction/R-SSC-71401"/>
                  <rdf:li rdf:resource="https://identifiers.org/reactome.reaction/R-TGU-71401"/>
                  <rdf:li rdf:resource="https://identifiers.org/reactome.reaction/R-ATH-71401"/>
                  <rdf:li rdf:resource="https://identifiers.org/reactome.reaction/R-OSA-71401"/>
                  <rdf:li rdf:resource="https://identifiers.org/reactome.reaction/R-SPO-71401"/>
                  <rdf:li rdf:resource="https://identifiers.org/reactome.reaction/R-CEL-71401"/>
                  <rdf:li rdf:resource="https://identifiers.org/reactome.reaction/R-RNO-71401"/>
                  <rdf:li rdf:resource="https://identifiers.org/reactome.reaction/R-DRE-71401"/>
                  <rdf:li rdf:resource="https://identifiers.org/reactome.reaction/R-GGA-373042"/>
                  <rdf:li rdf:resource="https://identifiers.org/reactome.reaction/R-DDI-71401"/>
                  <rdf:li rdf:resource="https://identifiers.org/reactome.reaction/R-CFA-71401"/>
                  <rdf:li rdf:resource="https://identifiers.org/reactome.reaction/R-HSA-71401"/>
                  <rdf:li rdf:resource="https://identifiers.org/reactome.reaction/R-BTA-71401"/>
                  <rdf:li rdf:resource="https://identifiers.org/reactome.reaction/R-DME-71401"/>
                  <rdf:li rdf:resource="https://identifiers.org/reactome.reaction/R-MMU-71401"/>
                  <rdf:li rdf:resource="https://identifiers.org/reactome.reaction/R-GGA-71401"/>
                  <rdf:li rdf:resource="https://identifiers.org/rhea/27789"/>
                  <rdf:li rdf:resource="https://identifiers.org/rhea/27788"/>
                  <rdf:li rdf:resource="https://identifiers.org/rhea/27786"/>
                  <rdf:li rdf:resource="https://identifiers.org/rhea/27787"/>
                  <rdf:li rdf:resource="https://identifiers.org/sabiork/8163"/>
                  <rdf:li rdf:resource="https://identifiers.org/seed.reaction/rxn08094"/>
                </rdf:Bag>
              </bqbiol:is>
            </rdf:Description>
          </rdf:RDF>
        </annotation>
        <listOfReactants>
          <speciesReference species="M_akg_c" stoichiometry="1" constant="true"/>
          <speciesReference species="M_coa_c" stoichiometry="1" constant="true"/>
          <speciesReference species="M_nad_c" stoichiometry="1" constant="true"/>
          <speciesReference species="M_prot_P0A9P0" stoichiometry="5.4897e-07" constant="true"/>
          <speciesReference species="M_prot_P0AFG3" stoichiometry="5.4897e-07" constant="true"/>
          <speciesReference species="M_prot_P0AFG6" stoichiometry="5.4897e-07" constant="true"/>
        </listOfReactants>
        <listOfProducts>
          <speciesReference species="M_co2_c" stoichiometry="1" constant="true"/>
          <speciesReference species="M_nadh_c" stoichiometry="1" constant="true"/>
          <speciesReference species="M_succoa_c" stoichiometry="1" constant="true"/>
        </listOfProducts>
        <fbc:geneProductAssociation>
          <fbc:and>
            <fbc:geneProductRef fbc:geneProduct="G_b0116"/>
            <fbc:geneProductRef fbc:geneProduct="G_b0726"/>
            <fbc:geneProductRef fbc:geneProduct="G_b0727"/>
          </fbc:and>
        </fbc:geneProductAssociation>
      </reaction>
      <reaction metaid="meta_R_ATPS4r" sboTerm="SBO:0000185" id="R_ATPS4r" name="ATP synthase (four protons for one ATP)" reversible="true" fast="false" fbc:lowerFluxBound="cobra_default_lb" fbc:upperFluxBound="cobra_default_ub">
        <annotation>
          <rdf:RDF xmlns:rdf="http://www.w3.org/1999/02/22-rdf-syntax-ns#" xmlns:dcterms="http://purl.org/dc/terms/" xmlns:vCard="http://www.w3.org/2001/vcard-rdf/3.0#" xmlns:vCard4="http://www.w3.org/2006/vcard/ns#" xmlns:bqbiol="http://biomodels.net/biology-qualifiers/" xmlns:bqmodel="http://biomodels.net/model-qualifiers/">
            <rdf:Description rdf:about="#meta_R_ATPS4r">
              <bqbiol:is>
                <rdf:Bag>
                  <rdf:li rdf:resource="https://identifiers.org/bigg.reaction/ATPS4r"/>
                  <rdf:li rdf:resource="https://identifiers.org/biocyc/META:ATPSYN-RXN"/>
                  <rdf:li rdf:resource="https://identifiers.org/ec-code/3.6.3.14"/>
                  <rdf:li rdf:resource="https://identifiers.org/metanetx.reaction/MNXR96136"/>
                  <rdf:li rdf:resource="https://identifiers.org/seed.reaction/rxn08173"/>
                  <rdf:li rdf:resource="https://identifiers.org/seed.reaction/rxn10042"/>
                </rdf:Bag>
              </bqbiol:is>
            </rdf:Description>
          </rdf:RDF>
        </annotation>
        <listOfReactants>
          <speciesReference species="M_adp_c" stoichiometry="1" constant="true"/>
          <speciesReference species="M_h_e" stoichiometry="4" constant="true"/>
          <speciesReference species="M_pi_c" stoichiometry="1" constant="true"/>
        </listOfReactants>
        <listOfProducts>
          <speciesReference species="M_atp_c" stoichiometry="1" constant="true"/>
          <speciesReference species="M_h2o_c" stoichiometry="1" constant="true"/>
          <speciesReference species="M_h_c" stoichiometry="3" constant="true"/>
        </listOfProducts>
        <fbc:geneProductAssociation>
          <fbc:or>
            <fbc:and>
              <fbc:geneProductRef fbc:geneProduct="G_b3736"/>
              <fbc:geneProductRef fbc:geneProduct="G_b3737"/>
              <fbc:geneProductRef fbc:geneProduct="G_b3738"/>
              <fbc:geneProductRef fbc:geneProduct="G_b3731"/>
              <fbc:geneProductRef fbc:geneProduct="G_b3732"/>
              <fbc:geneProductRef fbc:geneProduct="G_b3733"/>
              <fbc:geneProductRef fbc:geneProduct="G_b3734"/>
              <fbc:geneProductRef fbc:geneProduct="G_b3735"/>
            </fbc:and>
            <fbc:and>
              <fbc:geneProductRef fbc:geneProduct="G_b3736"/>
              <fbc:geneProductRef fbc:geneProduct="G_b3737"/>
              <fbc:geneProductRef fbc:geneProduct="G_b3738"/>
              <fbc:geneProductRef fbc:geneProduct="G_b3731"/>
              <fbc:geneProductRef fbc:geneProduct="G_b3732"/>
              <fbc:geneProductRef fbc:geneProduct="G_b3733"/>
              <fbc:geneProductRef fbc:geneProduct="G_b3734"/>
              <fbc:geneProductRef fbc:geneProduct="G_b3735"/>
              <fbc:geneProductRef fbc:geneProduct="G_b3739"/>
            </fbc:and>
          </fbc:or>
        </fbc:geneProductAssociation>
      </reaction>
      <reaction metaid="meta_R_PTAr" sboTerm="SBO:0000176" id="R_PTAr" name="Phosphotransacetylase" reversible="true" fast="false" fbc:lowerFluxBound="cobra_default_lb" fbc:upperFluxBound="cobra_default_ub">
        <annotation>
          <rdf:RDF xmlns:rdf="http://www.w3.org/1999/02/22-rdf-syntax-ns#" xmlns:dcterms="http://purl.org/dc/terms/" xmlns:vCard="http://www.w3.org/2001/vcard-rdf/3.0#" xmlns:vCard4="http://www.w3.org/2006/vcard/ns#" xmlns:bqbiol="http://biomodels.net/biology-qualifiers/" xmlns:bqmodel="http://biomodels.net/model-qualifiers/">
            <rdf:Description rdf:about="#meta_R_PTAr">
              <bqbiol:is>
                <rdf:Bag>
                  <rdf:li rdf:resource="https://identifiers.org/bigg.reaction/PTAr"/>
                  <rdf:li rdf:resource="https://identifiers.org/biocyc/META:PHOSACETYLTRANS-RXN"/>
                  <rdf:li rdf:resource="https://identifiers.org/ec-code/2.3.1.8"/>
                  <rdf:li rdf:resource="https://identifiers.org/kegg.reaction/R00230"/>
                  <rdf:li rdf:resource="https://identifiers.org/metanetx.reaction/MNXR103319"/>
                  <rdf:li rdf:resource="https://identifiers.org/rhea/19521"/>
                  <rdf:li rdf:resource="https://identifiers.org/rhea/19523"/>
                  <rdf:li rdf:resource="https://identifiers.org/rhea/19522"/>
                  <rdf:li rdf:resource="https://identifiers.org/rhea/19524"/>
                  <rdf:li rdf:resource="https://identifiers.org/sabiork/72"/>
                  <rdf:li rdf:resource="https://identifiers.org/seed.reaction/rxn00173"/>
                </rdf:Bag>
              </bqbiol:is>
            </rdf:Description>
          </rdf:RDF>
        </annotation>
        <listOfReactants>
          <speciesReference species="M_accoa_c" stoichiometry="1" constant="true"/>
          <speciesReference species="M_pi_c" stoichiometry="1" constant="true"/>
          <speciesReference species="M_prot_P77218" stoichiometry="2.3148e-06" constant="true"/>
        </listOfReactants>
        <listOfProducts>
          <speciesReference species="M_actp_c" stoichiometry="1" constant="true"/>
          <speciesReference species="M_coa_c" stoichiometry="1" constant="true"/>
        </listOfProducts>
        <fbc:geneProductAssociation>
          <fbc:or>
            <fbc:geneProductRef fbc:geneProduct="G_b2297"/>
            <fbc:geneProductRef fbc:geneProduct="G_b2458"/>
          </fbc:or>
        </fbc:geneProductAssociation>
      </reaction>
      <reaction metaid="meta_R_PYK" sboTerm="SBO:0000176" id="R_PYK" name="Pyruvate kinase" reversible="false" fast="false" fbc:lowerFluxBound="cobra_0_bound" fbc:upperFluxBound="cobra_default_ub">
        <annotation>
          <rdf:RDF xmlns:rdf="http://www.w3.org/1999/02/22-rdf-syntax-ns#" xmlns:dcterms="http://purl.org/dc/terms/" xmlns:vCard="http://www.w3.org/2001/vcard-rdf/3.0#" xmlns:vCard4="http://www.w3.org/2006/vcard/ns#" xmlns:bqbiol="http://biomodels.net/biology-qualifiers/" xmlns:bqmodel="http://biomodels.net/model-qualifiers/">
            <rdf:Description rdf:about="#meta_R_PYK">
              <bqbiol:is>
                <rdf:Bag>
                  <rdf:li rdf:resource="https://identifiers.org/bigg.reaction/PYK"/>
                  <rdf:li rdf:resource="https://identifiers.org/biocyc/META:PEPDEPHOS-RXN"/>
                  <rdf:li rdf:resource="https://identifiers.org/ec-code/2.7.1.40"/>
                  <rdf:li rdf:resource="https://identifiers.org/kegg.reaction/R00200"/>
                  <rdf:li rdf:resource="https://identifiers.org/metanetx.reaction/MNXR103371"/>
                  <rdf:li rdf:resource="https://identifiers.org/reactome.reaction/R-SSC-71670"/>
                  <rdf:li rdf:resource="https://identifiers.org/reactome.reaction/R-GGA-353056"/>
                  <rdf:li rdf:resource="https://identifiers.org/reactome.reaction/R-DRE-71670"/>
                  <rdf:li rdf:resource="https://identifiers.org/reactome.reaction/R-OSA-71670"/>
                  <rdf:li rdf:resource="https://identifiers.org/reactome.reaction/R-SPO-71670"/>
                  <rdf:li rdf:resource="https://identifiers.org/reactome.reaction/R-DDI-71670"/>
                  <rdf:li rdf:resource="https://identifiers.org/reactome.reaction/R-SCE-71670"/>
                  <rdf:li rdf:resource="https://identifiers.org/reactome.reaction/R-CEL-71670"/>
                  <rdf:li rdf:resource="https://identifiers.org/reactome.reaction/R-PFA-71670"/>
                  <rdf:li rdf:resource="https://identifiers.org/reactome.reaction/R-HSA-71670"/>
                  <rdf:li rdf:resource="https://identifiers.org/reactome.reaction/R-TGU-71670"/>
                  <rdf:li rdf:resource="https://identifiers.org/reactome.reaction/R-DME-71670"/>
                  <rdf:li rdf:resource="https://identifiers.org/reactome.reaction/R-ATH-71670"/>
                  <rdf:li rdf:resource="https://identifiers.org/reactome.reaction/R-BTA-71670"/>
                  <rdf:li rdf:resource="https://identifiers.org/reactome.reaction/R-MMU-71670"/>
                  <rdf:li rdf:resource="https://identifiers.org/reactome.reaction/R-RNO-71670"/>
                  <rdf:li rdf:resource="https://identifiers.org/reactome.reaction/R-GGA-71670"/>
                  <rdf:li rdf:resource="https://identifiers.org/reactome.reaction/R-CFA-71670"/>
                  <rdf:li rdf:resource="https://identifiers.org/reactome.reaction/R-XTR-71670"/>
                  <rdf:li rdf:resource="https://identifiers.org/rhea/18160"/>
                  <rdf:li rdf:resource="https://identifiers.org/rhea/18159"/>
                  <rdf:li rdf:resource="https://identifiers.org/rhea/18158"/>
                  <rdf:li rdf:resource="https://identifiers.org/rhea/18157"/>
                  <rdf:li rdf:resource="https://identifiers.org/sabiork/9"/>
                  <rdf:li rdf:resource="https://identifiers.org/seed.reaction/rxn00148"/>
                </rdf:Bag>
              </bqbiol:is>
            </rdf:Description>
          </rdf:RDF>
        </annotation>
        <listOfReactants>
          <speciesReference species="M_adp_c" stoichiometry="1" constant="true"/>
          <speciesReference species="M_h_c" stoichiometry="1" constant="true"/>
          <speciesReference species="M_pep_c" stoichiometry="1" constant="true"/>
          <speciesReference species="M_prot_P21599" stoichiometry="8.6697e-08" constant="true"/>
        </listOfReactants>
        <listOfProducts>
          <speciesReference species="M_atp_c" stoichiometry="1" constant="true"/>
          <speciesReference species="M_pyr_c" stoichiometry="1" constant="true"/>
        </listOfProducts>
        <fbc:geneProductAssociation>
          <fbc:or>
            <fbc:geneProductRef fbc:geneProduct="G_b1854"/>
            <fbc:geneProductRef fbc:geneProduct="G_b1676"/>
          </fbc:or>
        </fbc:geneProductAssociation>
      </reaction>
      <reaction metaid="meta_R_BIOMASS_Ecoli_core_w_GAM" sboTerm="SBO:0000629" id="R_BIOMASS_Ecoli_core_w_GAM" name="Biomass Objective Function with GAM" reversible="false" fast="false" fbc:lowerFluxBound="cobra_0_bound" fbc:upperFluxBound="cobra_default_ub">
        <annotation>
          <rdf:RDF xmlns:rdf="http://www.w3.org/1999/02/22-rdf-syntax-ns#" xmlns:dcterms="http://purl.org/dc/terms/" xmlns:vCard="http://www.w3.org/2001/vcard-rdf/3.0#" xmlns:vCard4="http://www.w3.org/2006/vcard/ns#" xmlns:bqbiol="http://biomodels.net/biology-qualifiers/" xmlns:bqmodel="http://biomodels.net/model-qualifiers/">
            <rdf:Description rdf:about="#meta_R_BIOMASS_Ecoli_core_w_GAM">
              <bqbiol:is>
                <rdf:Bag>
                  <rdf:li rdf:resource="https://identifiers.org/bigg.reaction/BIOMASS_Ecoli_core_w_GAM"/>
                  <rdf:li rdf:resource="https://identifiers.org/metanetx.reaction/MNXR96280"/>
                </rdf:Bag>
              </bqbiol:is>
            </rdf:Description>
          </rdf:RDF>
        </annotation>
        <listOfReactants>
          <speciesReference species="M_3pg_c" stoichiometry="1.496" constant="true"/>
          <speciesReference species="M_accoa_c" stoichiometry="3.7478" constant="true"/>
          <speciesReference species="M_atp_c" stoichiometry="59.81" constant="true"/>
          <speciesReference species="M_e4p_c" stoichiometry="0.361" constant="true"/>
          <speciesReference species="M_f6p_c" stoichiometry="0.0709" constant="true"/>
          <speciesReference species="M_g3p_c" stoichiometry="0.129" constant="true"/>
          <speciesReference species="M_g6p_c" stoichiometry="0.205" constant="true"/>
          <speciesReference species="M_gln__L_c" stoichiometry="0.2557" constant="true"/>
          <speciesReference species="M_glu__L_c" stoichiometry="4.9414" constant="true"/>
          <speciesReference species="M_h2o_c" stoichiometry="59.81" constant="true"/>
          <speciesReference species="M_nad_c" stoichiometry="3.547" constant="true"/>
          <speciesReference species="M_nadph_c" stoichiometry="13.0279" constant="true"/>
          <speciesReference species="M_oaa_c" stoichiometry="1.7867" constant="true"/>
          <speciesReference species="M_pep_c" stoichiometry="0.5191" constant="true"/>
          <speciesReference species="M_pyr_c" stoichiometry="2.8328" constant="true"/>
          <speciesReference species="M_r5p_c" stoichiometry="0.8977" constant="true"/>
        </listOfReactants>
        <listOfProducts>
          <speciesReference species="M_adp_c" stoichiometry="59.81" constant="true"/>
          <speciesReference species="M_akg_c" stoichiometry="4.1182" constant="true"/>
          <speciesReference species="M_coa_c" stoichiometry="3.7478" constant="true"/>
          <speciesReference species="M_h_c" stoichiometry="59.81" constant="true"/>
          <speciesReference species="M_nadh_c" stoichiometry="3.547" constant="true"/>
          <speciesReference species="M_nadp_c" stoichiometry="13.0279" constant="true"/>
          <speciesReference species="M_pi_c" stoichiometry="59.81" constant="true"/>
        </listOfProducts>
      </reaction>
      <reaction metaid="meta_R_PYRt2" sboTerm="SBO:0000185" id="R_PYRt2" name="Pyruvate transport in via proton symport" reversible="true" fast="false" fbc:lowerFluxBound="cobra_default_lb" fbc:upperFluxBound="cobra_default_ub">
        <annotation>
          <rdf:RDF xmlns:rdf="http://www.w3.org/1999/02/22-rdf-syntax-ns#" xmlns:dcterms="http://purl.org/dc/terms/" xmlns:vCard="http://www.w3.org/2001/vcard-rdf/3.0#" xmlns:vCard4="http://www.w3.org/2006/vcard/ns#" xmlns:bqbiol="http://biomodels.net/biology-qualifiers/" xmlns:bqmodel="http://biomodels.net/model-qualifiers/">
            <rdf:Description rdf:about="#meta_R_PYRt2">
              <bqbiol:is>
                <rdf:Bag>
                  <rdf:li rdf:resource="https://identifiers.org/bigg.reaction/PYRt2"/>
                  <rdf:li rdf:resource="https://identifiers.org/metanetx.reaction/MNXR103385"/>
                  <rdf:li rdf:resource="https://identifiers.org/reactome.reaction/R-RNO-372347"/>
                  <rdf:li rdf:resource="https://identifiers.org/reactome.reaction/R-HSA-372342"/>
                  <rdf:li rdf:resource="https://identifiers.org/reactome.reaction/R-GGA-372359"/>
                  <rdf:li rdf:resource="https://identifiers.org/seed.reaction/rxn05469"/>
                  <rdf:li rdf:resource="https://identifiers.org/seed.reaction/rxn09832"/>
                  <rdf:li rdf:resource="https://identifiers.org/seed.reaction/rxn09717"/>
                  <rdf:li rdf:resource="https://identifiers.org/seed.reaction/rxn09217"/>
                </rdf:Bag>
              </bqbiol:is>
            </rdf:Description>
          </rdf:RDF>
        </annotation>
        <listOfReactants>
          <speciesReference species="M_h_e" stoichiometry="1" constant="true"/>
          <speciesReference species="M_pyr_e" stoichiometry="1" constant="true"/>
        </listOfReactants>
        <listOfProducts>
          <speciesReference species="M_h_c" stoichiometry="1" constant="true"/>
          <speciesReference species="M_pyr_c" stoichiometry="1" constant="true"/>
        </listOfProducts>
      </reaction>
      <reaction metaid="meta_R_CO2t" sboTerm="SBO:0000185" id="R_CO2t" name="CO2 transporter via diffusion" reversible="true" fast="false" fbc:lowerFluxBound="cobra_default_lb" fbc:upperFluxBound="cobra_default_ub">
        <annotation>
          <rdf:RDF xmlns:rdf="http://www.w3.org/1999/02/22-rdf-syntax-ns#" xmlns:dcterms="http://purl.org/dc/terms/" xmlns:vCard="http://www.w3.org/2001/vcard-rdf/3.0#" xmlns:vCard4="http://www.w3.org/2006/vcard/ns#" xmlns:bqbiol="http://biomodels.net/biology-qualifiers/" xmlns:bqmodel="http://biomodels.net/model-qualifiers/">
            <rdf:Description rdf:about="#meta_R_CO2t">
              <bqbiol:is>
                <rdf:Bag>
                  <rdf:li rdf:resource="https://identifiers.org/bigg.reaction/CO2t"/>
                  <rdf:li rdf:resource="https://identifiers.org/biocyc/META:TRANS-RXN0-545"/>
                  <rdf:li rdf:resource="https://identifiers.org/metanetx.reaction/MNXR96810"/>
                  <rdf:li rdf:resource="https://identifiers.org/reactome.reaction/R-DDI-1247645"/>
                  <rdf:li rdf:resource="https://identifiers.org/reactome.reaction/R-CFA-1237069"/>
                  <rdf:li rdf:resource="https://identifiers.org/reactome.reaction/R-TGU-1247649"/>
                  <rdf:li rdf:resource="https://identifiers.org/reactome.reaction/R-CFA-1237042"/>
                  <rdf:li rdf:resource="https://identifiers.org/reactome.reaction/R-CEL-1247645"/>
                  <rdf:li rdf:resource="https://identifiers.org/reactome.reaction/R-XTR-1237069"/>
                  <rdf:li rdf:resource="https://identifiers.org/reactome.reaction/R-HSA-1247645"/>
                  <rdf:li rdf:resource="https://identifiers.org/reactome.reaction/R-OSA-1237042"/>
                  <rdf:li rdf:resource="https://identifiers.org/reactome.reaction/R-GGA-1237042"/>
                  <rdf:li rdf:resource="https://identifiers.org/reactome.reaction/R-BTA-1247645"/>
                  <rdf:li rdf:resource="https://identifiers.org/reactome.reaction/R-GGA-1247649"/>
                  <rdf:li rdf:resource="https://identifiers.org/reactome.reaction/R-RNO-1247645"/>
                  <rdf:li rdf:resource="https://identifiers.org/reactome.reaction/R-XTR-1247645"/>
                  <rdf:li rdf:resource="https://identifiers.org/reactome.reaction/R-TGU-1237042"/>
                  <rdf:li rdf:resource="https://identifiers.org/reactome.reaction/R-SCE-1247649"/>
                  <rdf:li rdf:resource="https://identifiers.org/reactome.reaction/R-MMU-1247649"/>
                  <rdf:li rdf:resource="https://identifiers.org/reactome.reaction/R-CFA-1247649"/>
                  <rdf:li rdf:resource="https://identifiers.org/reactome.reaction/R-GGA-1247645"/>
                  <rdf:li rdf:resource="https://identifiers.org/reactome.reaction/R-SSC-1247645"/>
                  <rdf:li rdf:resource="https://identifiers.org/reactome.reaction/R-BTA-1237069"/>
                  <rdf:li rdf:resource="https://identifiers.org/reactome.reaction/R-RNO-1237069"/>
                  <rdf:li rdf:resource="https://identifiers.org/reactome.reaction/R-SCE-1237042"/>
                  <rdf:li rdf:resource="https://identifiers.org/reactome.reaction/R-DDI-1247649"/>
                  <rdf:li rdf:resource="https://identifiers.org/reactome.reaction/R-SSC-1237042"/>
                  <rdf:li rdf:resource="https://identifiers.org/reactome.reaction/R-DRE-1247649"/>
                  <rdf:li rdf:resource="https://identifiers.org/reactome.reaction/R-DRE-1237042"/>
                  <rdf:li rdf:resource="https://identifiers.org/reactome.reaction/R-DDI-1237042"/>
                  <rdf:li rdf:resource="https://identifiers.org/reactome.reaction/R-DME-1237042"/>
                  <rdf:li rdf:resource="https://identifiers.org/reactome.reaction/R-MMU-1237042"/>
                  <rdf:li rdf:resource="https://identifiers.org/reactome.reaction/R-SSC-1247649"/>
                  <rdf:li rdf:resource="https://identifiers.org/reactome.reaction/R-TGU-1237069"/>
                  <rdf:li rdf:resource="https://identifiers.org/reactome.reaction/R-BTA-1247649"/>
                  <rdf:li rdf:resource="https://identifiers.org/reactome.reaction/R-CFA-1247645"/>
                  <rdf:li rdf:resource="https://identifiers.org/reactome.reaction/R-RNO-1247649"/>
                  <rdf:li rdf:resource="https://identifiers.org/reactome.reaction/R-HSA-1237069"/>
                  <rdf:li rdf:resource="https://identifiers.org/reactome.reaction/R-CEL-1237069"/>
                  <rdf:li rdf:resource="https://identifiers.org/reactome.reaction/R-DDI-1237069"/>
                  <rdf:li rdf:resource="https://identifiers.org/reactome.reaction/R-MMU-1237069"/>
                  <rdf:li rdf:resource="https://identifiers.org/reactome.reaction/R-DME-1247645"/>
                  <rdf:li rdf:resource="https://identifiers.org/reactome.reaction/R-ATH-1237042"/>
                  <rdf:li rdf:resource="https://identifiers.org/reactome.reaction/R-OSA-1247649"/>
                  <rdf:li rdf:resource="https://identifiers.org/reactome.reaction/R-HSA-1237042"/>
                  <rdf:li rdf:resource="https://identifiers.org/reactome.reaction/R-DRE-1247645"/>
                  <rdf:li rdf:resource="https://identifiers.org/reactome.reaction/R-HSA-1247649"/>
                  <rdf:li rdf:resource="https://identifiers.org/reactome.reaction/R-MMU-1247645"/>
                  <rdf:li rdf:resource="https://identifiers.org/reactome.reaction/R-DME-1237069"/>
                  <rdf:li rdf:resource="https://identifiers.org/reactome.reaction/R-RNO-1237042"/>
                  <rdf:li rdf:resource="https://identifiers.org/reactome.reaction/R-TGU-1247645"/>
                  <rdf:li rdf:resource="https://identifiers.org/reactome.reaction/R-BTA-1237042"/>
                  <rdf:li rdf:resource="https://identifiers.org/reactome.reaction/R-GGA-1237069"/>
                  <rdf:li rdf:resource="https://identifiers.org/reactome.reaction/R-DME-1247649"/>
                  <rdf:li rdf:resource="https://identifiers.org/reactome.reaction/R-SSC-1237069"/>
                  <rdf:li rdf:resource="https://identifiers.org/reactome.reaction/R-DRE-1237069"/>
                  <rdf:li rdf:resource="https://identifiers.org/reactome.reaction/R-ATH-1247649"/>
                  <rdf:li rdf:resource="https://identifiers.org/seed.reaction/rxn05467"/>
                  <rdf:li rdf:resource="https://identifiers.org/seed.reaction/rxn08237"/>
                  <rdf:li rdf:resource="https://identifiers.org/seed.reaction/rxn09706"/>
                  <rdf:li rdf:resource="https://identifiers.org/seed.reaction/rxn09821"/>
                  <rdf:li rdf:resource="https://identifiers.org/seed.reaction/rxn09775"/>
                  <rdf:li rdf:resource="https://identifiers.org/seed.reaction/rxn09876"/>
                  <rdf:li rdf:resource="https://identifiers.org/seed.reaction/rxn08238"/>
                  <rdf:li rdf:resource="https://identifiers.org/seed.reaction/rxn09860"/>
                </rdf:Bag>
              </bqbiol:is>
            </rdf:Description>
          </rdf:RDF>
        </annotation>
        <listOfReactants>
          <speciesReference species="M_co2_e" stoichiometry="1" constant="true"/>
        </listOfReactants>
        <listOfProducts>
          <speciesReference species="M_co2_c" stoichiometry="1" constant="true"/>
        </listOfProducts>
        <fbc:geneProductAssociation>
          <fbc:geneProductRef fbc:geneProduct="G_s0001"/>
        </fbc:geneProductAssociation>
      </reaction>
      <reaction metaid="meta_R_RPE" sboTerm="SBO:0000176" id="R_RPE" name="Ribulose 5-phosphate 3-epimerase" reversible="true" fast="false" fbc:lowerFluxBound="cobra_default_lb" fbc:upperFluxBound="cobra_default_ub">
        <annotation>
          <rdf:RDF xmlns:rdf="http://www.w3.org/1999/02/22-rdf-syntax-ns#" xmlns:dcterms="http://purl.org/dc/terms/" xmlns:vCard="http://www.w3.org/2001/vcard-rdf/3.0#" xmlns:vCard4="http://www.w3.org/2006/vcard/ns#" xmlns:bqbiol="http://biomodels.net/biology-qualifiers/" xmlns:bqmodel="http://biomodels.net/model-qualifiers/">
            <rdf:Description rdf:about="#meta_R_RPE">
              <bqbiol:is>
                <rdf:Bag>
                  <rdf:li rdf:resource="https://identifiers.org/bigg.reaction/RPE"/>
                  <rdf:li rdf:resource="https://identifiers.org/biocyc/META:RIBULP3EPIM-RXN"/>
                  <rdf:li rdf:resource="https://identifiers.org/ec-code/5.1.3.1"/>
                  <rdf:li rdf:resource="https://identifiers.org/kegg.reaction/R01529"/>
                  <rdf:li rdf:resource="https://identifiers.org/metanetx.reaction/MNXR104083"/>
                  <rdf:li rdf:resource="https://identifiers.org/reactome.reaction/R-SPO-71303"/>
                  <rdf:li rdf:resource="https://identifiers.org/reactome.reaction/R-CFA-199803"/>
                  <rdf:li rdf:resource="https://identifiers.org/reactome.reaction/R-ATH-71303"/>
                  <rdf:li rdf:resource="https://identifiers.org/reactome.reaction/R-SCE-71303"/>
                  <rdf:li rdf:resource="https://identifiers.org/reactome.reaction/R-CFA-71303"/>
                  <rdf:li rdf:resource="https://identifiers.org/reactome.reaction/R-DME-199803"/>
                  <rdf:li rdf:resource="https://identifiers.org/reactome.reaction/R-XTR-199803"/>
                  <rdf:li rdf:resource="https://identifiers.org/reactome.reaction/R-SSC-199803"/>
                  <rdf:li rdf:resource="https://identifiers.org/reactome.reaction/R-GGA-199803"/>
                  <rdf:li rdf:resource="https://identifiers.org/reactome.reaction/R-TGU-71303"/>
                  <rdf:li rdf:resource="https://identifiers.org/reactome.reaction/R-OSA-199803"/>
                  <rdf:li rdf:resource="https://identifiers.org/reactome.reaction/R-SSC-71303"/>
                  <rdf:li rdf:resource="https://identifiers.org/reactome.reaction/R-MMU-71303"/>
                  <rdf:li rdf:resource="https://identifiers.org/reactome.reaction/R-OSA-71303"/>
                  <rdf:li rdf:resource="https://identifiers.org/reactome.reaction/R-HSA-71303"/>
                  <rdf:li rdf:resource="https://identifiers.org/reactome.reaction/R-MMU-199803"/>
                  <rdf:li rdf:resource="https://identifiers.org/reactome.reaction/R-XTR-71303"/>
                  <rdf:li rdf:resource="https://identifiers.org/reactome.reaction/R-SPO-199803"/>
                  <rdf:li rdf:resource="https://identifiers.org/reactome.reaction/R-SCE-199803"/>
                  <rdf:li rdf:resource="https://identifiers.org/reactome.reaction/R-DDI-71303"/>
                  <rdf:li rdf:resource="https://identifiers.org/reactome.reaction/R-RNO-71303"/>
                  <rdf:li rdf:resource="https://identifiers.org/reactome.reaction/R-DME-71303"/>
                  <rdf:li rdf:resource="https://identifiers.org/reactome.reaction/R-HSA-199803"/>
                  <rdf:li rdf:resource="https://identifiers.org/reactome.reaction/R-DRE-71303"/>
                  <rdf:li rdf:resource="https://identifiers.org/reactome.reaction/R-PFA-199803"/>
                  <rdf:li rdf:resource="https://identifiers.org/reactome.reaction/R-CEL-199803"/>
                  <rdf:li rdf:resource="https://identifiers.org/reactome.reaction/R-RNO-199803"/>
                  <rdf:li rdf:resource="https://identifiers.org/reactome.reaction/R-PFA-71303"/>
                  <rdf:li rdf:resource="https://identifiers.org/reactome.reaction/R-CEL-71303"/>
                  <rdf:li rdf:resource="https://identifiers.org/reactome.reaction/R-TGU-199803"/>
                  <rdf:li rdf:resource="https://identifiers.org/reactome.reaction/R-GGA-71303"/>
                  <rdf:li rdf:resource="https://identifiers.org/reactome.reaction/R-DDI-199803"/>
                  <rdf:li rdf:resource="https://identifiers.org/reactome.reaction/R-BTA-71303"/>
                  <rdf:li rdf:resource="https://identifiers.org/reactome.reaction/R-ATH-199803"/>
                  <rdf:li rdf:resource="https://identifiers.org/reactome.reaction/R-DRE-199803"/>
                  <rdf:li rdf:resource="https://identifiers.org/reactome.reaction/R-BTA-199803"/>
                  <rdf:li rdf:resource="https://identifiers.org/rhea/13677"/>
                  <rdf:li rdf:resource="https://identifiers.org/rhea/13680"/>
                  <rdf:li rdf:resource="https://identifiers.org/rhea/13678"/>
                  <rdf:li rdf:resource="https://identifiers.org/rhea/13679"/>
                  <rdf:li rdf:resource="https://identifiers.org/sabiork/62"/>
                  <rdf:li rdf:resource="https://identifiers.org/seed.reaction/rxn01116"/>
                </rdf:Bag>
              </bqbiol:is>
            </rdf:Description>
          </rdf:RDF>
        </annotation>
        <listOfReactants>
          <speciesReference species="M_ru5p__D_c" stoichiometry="1" constant="true"/>
          <speciesReference species="M_prot_P0AG07" stoichiometry="3.1928e-07" constant="true"/>
        </listOfReactants>
        <listOfProducts>
          <speciesReference species="M_xu5p__D_c" stoichiometry="1" constant="true"/>
        </listOfProducts>
        <fbc:geneProductAssociation>
          <fbc:or>
            <fbc:geneProductRef fbc:geneProduct="G_b3386"/>
            <fbc:geneProductRef fbc:geneProduct="G_b4301"/>
          </fbc:or>
        </fbc:geneProductAssociation>
      </reaction>
      <reaction metaid="meta_R_CS" sboTerm="SBO:0000176" id="R_CS" name="Citrate synthase" reversible="false" fast="false" fbc:lowerFluxBound="cobra_0_bound" fbc:upperFluxBound="cobra_default_ub">
        <annotation>
          <rdf:RDF xmlns:rdf="http://www.w3.org/1999/02/22-rdf-syntax-ns#" xmlns:dcterms="http://purl.org/dc/terms/" xmlns:vCard="http://www.w3.org/2001/vcard-rdf/3.0#" xmlns:vCard4="http://www.w3.org/2006/vcard/ns#" xmlns:bqbiol="http://biomodels.net/biology-qualifiers/" xmlns:bqmodel="http://biomodels.net/model-qualifiers/">
            <rdf:Description rdf:about="#meta_R_CS">
              <bqbiol:is>
                <rdf:Bag>
                  <rdf:li rdf:resource="https://identifiers.org/bigg.reaction/CS"/>
                  <rdf:li rdf:resource="https://identifiers.org/biocyc/META:CITSYN-RXN"/>
                  <rdf:li rdf:resource="https://identifiers.org/biocyc/META:RXN-14905"/>
                  <rdf:li rdf:resource="https://identifiers.org/ec-code/2.3.3.16"/>
                  <rdf:li rdf:resource="https://identifiers.org/ec-code/2.3.3.1"/>
                  <rdf:li rdf:resource="https://identifiers.org/ec-code/2.3.3.3"/>
                  <rdf:li rdf:resource="https://identifiers.org/kegg.reaction/R00351"/>
                  <rdf:li rdf:resource="https://identifiers.org/metanetx.reaction/MNXR96920"/>
                  <rdf:li rdf:resource="https://identifiers.org/reactome.reaction/R-GGA-373006"/>
                  <rdf:li rdf:resource="https://identifiers.org/reactome.reaction/R-GGA-70975"/>
                  <rdf:li rdf:resource="https://identifiers.org/reactome.reaction/R-CEL-70975"/>
                  <rdf:li rdf:resource="https://identifiers.org/reactome.reaction/R-HSA-70975"/>
                  <rdf:li rdf:resource="https://identifiers.org/reactome.reaction/R-DRE-70975"/>
                  <rdf:li rdf:resource="https://identifiers.org/reactome.reaction/R-MMU-70975"/>
                  <rdf:li rdf:resource="https://identifiers.org/reactome.reaction/R-ATH-70975"/>
                  <rdf:li rdf:resource="https://identifiers.org/reactome.reaction/R-SPO-70975"/>
                  <rdf:li rdf:resource="https://identifiers.org/reactome.reaction/R-OSA-70975"/>
                  <rdf:li rdf:resource="https://identifiers.org/reactome.reaction/R-SCE-70975"/>
                  <rdf:li rdf:resource="https://identifiers.org/reactome.reaction/R-SSC-70975"/>
                  <rdf:li rdf:resource="https://identifiers.org/reactome.reaction/R-DDI-70975"/>
                  <rdf:li rdf:resource="https://identifiers.org/reactome.reaction/R-RNO-70975"/>
                  <rdf:li rdf:resource="https://identifiers.org/reactome.reaction/R-DME-70975"/>
                  <rdf:li rdf:resource="https://identifiers.org/reactome.reaction/R-PFA-70975"/>
                  <rdf:li rdf:resource="https://identifiers.org/reactome.reaction/R-XTR-70975"/>
                  <rdf:li rdf:resource="https://identifiers.org/reactome.reaction/R-CFA-70975"/>
                  <rdf:li rdf:resource="https://identifiers.org/reactome.reaction/R-BTA-70975"/>
                  <rdf:li rdf:resource="https://identifiers.org/rhea/16847"/>
                  <rdf:li rdf:resource="https://identifiers.org/rhea/16846"/>
                  <rdf:li rdf:resource="https://identifiers.org/rhea/16845"/>
                  <rdf:li rdf:resource="https://identifiers.org/rhea/16848"/>
                  <rdf:li rdf:resource="https://identifiers.org/sabiork/267"/>
                  <rdf:li rdf:resource="https://identifiers.org/seed.reaction/rxn00256"/>
                </rdf:Bag>
              </bqbiol:is>
            </rdf:Description>
          </rdf:RDF>
        </annotation>
        <listOfReactants>
          <speciesReference species="M_accoa_c" stoichiometry="1" constant="true"/>
          <speciesReference species="M_h2o_c" stoichiometry="1" constant="true"/>
          <speciesReference species="M_oaa_c" stoichiometry="1" constant="true"/>
          <speciesReference species="M_prot_P0ABH7" stoichiometry="3.4294e-06" constant="true"/>
        </listOfReactants>
        <listOfProducts>
          <speciesReference species="M_cit_c" stoichiometry="1" constant="true"/>
          <speciesReference species="M_coa_c" stoichiometry="1" constant="true"/>
          <speciesReference species="M_h_c" stoichiometry="1" constant="true"/>
        </listOfProducts>
        <fbc:geneProductAssociation>
          <fbc:geneProductRef fbc:geneProduct="G_b0720"/>
        </fbc:geneProductAssociation>
      </reaction>
      <reaction metaid="meta_R_RPI" sboTerm="SBO:0000176" id="R_RPI" name="Ribose-5-phosphate isomerase" reversible="true" fast="false" fbc:lowerFluxBound="cobra_default_lb" fbc:upperFluxBound="cobra_default_ub">
        <annotation>
          <rdf:RDF xmlns:rdf="http://www.w3.org/1999/02/22-rdf-syntax-ns#" xmlns:dcterms="http://purl.org/dc/terms/" xmlns:vCard="http://www.w3.org/2001/vcard-rdf/3.0#" xmlns:vCard4="http://www.w3.org/2006/vcard/ns#" xmlns:bqbiol="http://biomodels.net/biology-qualifiers/" xmlns:bqmodel="http://biomodels.net/model-qualifiers/">
            <rdf:Description rdf:about="#meta_R_RPI">
              <bqbiol:is>
                <rdf:Bag>
                  <rdf:li rdf:resource="https://identifiers.org/bigg.reaction/RPI"/>
                  <rdf:li rdf:resource="https://identifiers.org/ec-code/5.3.1.6"/>
                  <rdf:li rdf:resource="https://identifiers.org/metanetx.reaction/MNXR104084"/>
                </rdf:Bag>
              </bqbiol:is>
            </rdf:Description>
          </rdf:RDF>
        </annotation>
        <listOfReactants>
          <speciesReference species="M_r5p_c" stoichiometry="1" constant="true"/>
          <speciesReference species="M_prot_P0A7Z0" stoichiometry="1.3228e-07" constant="true"/>
        </listOfReactants>
        <listOfProducts>
          <speciesReference species="M_ru5p__D_c" stoichiometry="1" constant="true"/>
        </listOfProducts>
        <fbc:geneProductAssociation>
          <fbc:or>
            <fbc:geneProductRef fbc:geneProduct="G_b2914"/>
            <fbc:geneProductRef fbc:geneProduct="G_b4090"/>
          </fbc:or>
        </fbc:geneProductAssociation>
      </reaction>
      <reaction metaid="meta_R_SUCCt2_2" sboTerm="SBO:0000185" id="R_SUCCt2_2" name="Succinate transport via proton symport (2 H)" reversible="false" fast="false" fbc:lowerFluxBound="cobra_0_bound" fbc:upperFluxBound="cobra_default_ub">
        <annotation>
          <rdf:RDF xmlns:rdf="http://www.w3.org/1999/02/22-rdf-syntax-ns#" xmlns:dcterms="http://purl.org/dc/terms/" xmlns:vCard="http://www.w3.org/2001/vcard-rdf/3.0#" xmlns:vCard4="http://www.w3.org/2006/vcard/ns#" xmlns:bqbiol="http://biomodels.net/biology-qualifiers/" xmlns:bqmodel="http://biomodels.net/model-qualifiers/">
            <rdf:Description rdf:about="#meta_R_SUCCt2_2">
              <bqbiol:is>
                <rdf:Bag>
                  <rdf:li rdf:resource="https://identifiers.org/bigg.reaction/SUCCt2_2"/>
                  <rdf:li rdf:resource="https://identifiers.org/biocyc/META:TRANS-RXN-121"/>
                  <rdf:li rdf:resource="https://identifiers.org/metanetx.reaction/MNXR104620"/>
                  <rdf:li rdf:resource="https://identifiers.org/rhea/29305"/>
                  <rdf:li rdf:resource="https://identifiers.org/rhea/29306"/>
                  <rdf:li rdf:resource="https://identifiers.org/rhea/29304"/>
                  <rdf:li rdf:resource="https://identifiers.org/rhea/29303"/>
                  <rdf:li rdf:resource="https://identifiers.org/seed.reaction/rxn10154"/>
                  <rdf:li rdf:resource="https://identifiers.org/seed.reaction/rxn09269"/>
                </rdf:Bag>
              </bqbiol:is>
            </rdf:Description>
          </rdf:RDF>
        </annotation>
        <listOfReactants>
          <speciesReference species="M_h_e" stoichiometry="2" constant="true"/>
          <speciesReference species="M_succ_e" stoichiometry="1" constant="true"/>
        </listOfReactants>
        <listOfProducts>
          <speciesReference species="M_h_c" stoichiometry="2" constant="true"/>
          <speciesReference species="M_succ_c" stoichiometry="1" constant="true"/>
        </listOfProducts>
        <fbc:geneProductAssociation>
          <fbc:geneProductRef fbc:geneProduct="G_b3528"/>
        </fbc:geneProductAssociation>
      </reaction>
      <reaction metaid="meta_R_CYTBD" sboTerm="SBO:0000185" id="R_CYTBD" name="Cytochrome oxidase bd (ubiquinol-8: 2 protons)" reversible="false" fast="false" fbc:lowerFluxBound="cobra_0_bound" fbc:upperFluxBound="cobra_default_ub">
        <annotation>
          <rdf:RDF xmlns:rdf="http://www.w3.org/1999/02/22-rdf-syntax-ns#" xmlns:dcterms="http://purl.org/dc/terms/" xmlns:vCard="http://www.w3.org/2001/vcard-rdf/3.0#" xmlns:vCard4="http://www.w3.org/2006/vcard/ns#" xmlns:bqbiol="http://biomodels.net/biology-qualifiers/" xmlns:bqmodel="http://biomodels.net/model-qualifiers/">
            <rdf:Description rdf:about="#meta_R_CYTBD">
              <bqbiol:is>
                <rdf:Bag>
                  <rdf:li rdf:resource="https://identifiers.org/bigg.reaction/CYTBD"/>
                  <rdf:li rdf:resource="https://identifiers.org/metanetx.reaction/MNXR97031"/>
                  <rdf:li rdf:resource="https://identifiers.org/seed.reaction/rxn12494"/>
                  <rdf:li rdf:resource="https://identifiers.org/seed.reaction/rxn10112"/>
                  <rdf:li rdf:resource="https://identifiers.org/seed.reaction/rxn08288"/>
                </rdf:Bag>
              </bqbiol:is>
            </rdf:Description>
          </rdf:RDF>
        </annotation>
        <listOfReactants>
          <speciesReference species="M_h_c" stoichiometry="2" constant="true"/>
          <speciesReference species="M_o2_c" stoichiometry="0.5" constant="true"/>
          <speciesReference species="M_q8h2_c" stoichiometry="1" constant="true"/>
        </listOfReactants>
        <listOfProducts>
          <speciesReference species="M_h2o_c" stoichiometry="1" constant="true"/>
          <speciesReference species="M_h_e" stoichiometry="2" constant="true"/>
          <speciesReference species="M_q8_c" stoichiometry="1" constant="true"/>
        </listOfProducts>
        <fbc:geneProductAssociation>
          <fbc:or>
            <fbc:and>
              <fbc:geneProductRef fbc:geneProduct="G_b0978"/>
              <fbc:geneProductRef fbc:geneProduct="G_b0979"/>
            </fbc:and>
            <fbc:and>
              <fbc:geneProductRef fbc:geneProduct="G_b0733"/>
              <fbc:geneProductRef fbc:geneProduct="G_b0734"/>
            </fbc:and>
          </fbc:or>
        </fbc:geneProductAssociation>
      </reaction>
      <reaction metaid="meta_R_D_LACt2" sboTerm="SBO:0000185" id="R_D_LACt2" name="D lactate transport via proton symport" reversible="true" fast="false" fbc:lowerFluxBound="cobra_default_lb" fbc:upperFluxBound="cobra_default_ub">
        <annotation>
          <rdf:RDF xmlns:rdf="http://www.w3.org/1999/02/22-rdf-syntax-ns#" xmlns:dcterms="http://purl.org/dc/terms/" xmlns:vCard="http://www.w3.org/2001/vcard-rdf/3.0#" xmlns:vCard4="http://www.w3.org/2006/vcard/ns#" xmlns:bqbiol="http://biomodels.net/biology-qualifiers/" xmlns:bqmodel="http://biomodels.net/model-qualifiers/">
            <rdf:Description rdf:about="#meta_R_D_LACt2">
              <bqbiol:is>
                <rdf:Bag>
                  <rdf:li rdf:resource="https://identifiers.org/bigg.reaction/D_LACt2"/>
                  <rdf:li rdf:resource="https://identifiers.org/biocyc/META:TRANS-RXN0-515"/>
                  <rdf:li rdf:resource="https://identifiers.org/metanetx.reaction/MNXR97838"/>
                  <rdf:li rdf:resource="https://identifiers.org/seed.reaction/rxn10171"/>
                  <rdf:li rdf:resource="https://identifiers.org/seed.reaction/rxn09772"/>
                  <rdf:li rdf:resource="https://identifiers.org/seed.reaction/rxn08350"/>
                </rdf:Bag>
              </bqbiol:is>
            </rdf:Description>
          </rdf:RDF>
        </annotation>
        <listOfReactants>
          <speciesReference species="M_h_e" stoichiometry="1" constant="true"/>
          <speciesReference species="M_lac__D_e" stoichiometry="1" constant="true"/>
        </listOfReactants>
        <listOfProducts>
          <speciesReference species="M_h_c" stoichiometry="1" constant="true"/>
          <speciesReference species="M_lac__D_c" stoichiometry="1" constant="true"/>
        </listOfProducts>
        <fbc:geneProductAssociation>
          <fbc:or>
            <fbc:geneProductRef fbc:geneProduct="G_b2975"/>
            <fbc:geneProductRef fbc:geneProduct="G_b3603"/>
          </fbc:or>
        </fbc:geneProductAssociation>
      </reaction>
      <reaction metaid="meta_R_ENO" sboTerm="SBO:0000176" id="R_ENO" name="Enolase" reversible="true" fast="false" fbc:lowerFluxBound="cobra_default_lb" fbc:upperFluxBound="cobra_default_ub">
        <annotation>
          <rdf:RDF xmlns:rdf="http://www.w3.org/1999/02/22-rdf-syntax-ns#" xmlns:dcterms="http://purl.org/dc/terms/" xmlns:vCard="http://www.w3.org/2001/vcard-rdf/3.0#" xmlns:vCard4="http://www.w3.org/2006/vcard/ns#" xmlns:bqbiol="http://biomodels.net/biology-qualifiers/" xmlns:bqmodel="http://biomodels.net/model-qualifiers/">
            <rdf:Description rdf:about="#meta_R_ENO">
              <bqbiol:is>
                <rdf:Bag>
                  <rdf:li rdf:resource="https://identifiers.org/bigg.reaction/ENO"/>
                  <rdf:li rdf:resource="https://identifiers.org/biocyc/META:2PGADEHYDRAT-RXN"/>
                  <rdf:li rdf:resource="https://identifiers.org/ec-code/4.2.1.11"/>
                  <rdf:li rdf:resource="https://identifiers.org/kegg.reaction/R00658"/>
                  <rdf:li rdf:resource="https://identifiers.org/metanetx.reaction/MNXR97932"/>
                  <rdf:li rdf:resource="https://identifiers.org/reactome.reaction/R-BTA-71660"/>
                  <rdf:li rdf:resource="https://identifiers.org/reactome.reaction/R-RNO-70494"/>
                  <rdf:li rdf:resource="https://identifiers.org/reactome.reaction/R-TGU-71660"/>
                  <rdf:li rdf:resource="https://identifiers.org/reactome.reaction/R-SSC-71660"/>
                  <rdf:li rdf:resource="https://identifiers.org/reactome.reaction/R-GGA-352981"/>
                  <rdf:li rdf:resource="https://identifiers.org/reactome.reaction/R-DME-70494"/>
                  <rdf:li rdf:resource="https://identifiers.org/reactome.reaction/R-CFA-70494"/>
                  <rdf:li rdf:resource="https://identifiers.org/reactome.reaction/R-OSA-70494"/>
                  <rdf:li rdf:resource="https://identifiers.org/reactome.reaction/R-SCE-71660"/>
                  <rdf:li rdf:resource="https://identifiers.org/reactome.reaction/R-GGA-353044"/>
                  <rdf:li rdf:resource="https://identifiers.org/reactome.reaction/R-CFA-71660"/>
                  <rdf:li rdf:resource="https://identifiers.org/reactome.reaction/R-GGA-70494"/>
                  <rdf:li rdf:resource="https://identifiers.org/reactome.reaction/R-PFA-71660"/>
                  <rdf:li rdf:resource="https://identifiers.org/reactome.reaction/R-SPO-71660"/>
                  <rdf:li rdf:resource="https://identifiers.org/reactome.reaction/R-SPO-70494"/>
                  <rdf:li rdf:resource="https://identifiers.org/reactome.reaction/R-DDI-70494"/>
                  <rdf:li rdf:resource="https://identifiers.org/reactome.reaction/R-RNO-71660"/>
                  <rdf:li rdf:resource="https://identifiers.org/reactome.reaction/R-MMU-70494"/>
                  <rdf:li rdf:resource="https://identifiers.org/reactome.reaction/R-ATH-70494"/>
                  <rdf:li rdf:resource="https://identifiers.org/reactome.reaction/R-SCE-70494"/>
                  <rdf:li rdf:resource="https://identifiers.org/reactome.reaction/R-SSC-70494"/>
                  <rdf:li rdf:resource="https://identifiers.org/reactome.reaction/R-HSA-70494"/>
                  <rdf:li rdf:resource="https://identifiers.org/reactome.reaction/R-DME-71660"/>
                  <rdf:li rdf:resource="https://identifiers.org/reactome.reaction/R-CEL-71660"/>
                  <rdf:li rdf:resource="https://identifiers.org/reactome.reaction/R-HSA-71660"/>
                  <rdf:li rdf:resource="https://identifiers.org/reactome.reaction/R-TGU-70494"/>
                  <rdf:li rdf:resource="https://identifiers.org/reactome.reaction/R-XTR-71660"/>
                  <rdf:li rdf:resource="https://identifiers.org/reactome.reaction/R-DRE-70494"/>
                  <rdf:li rdf:resource="https://identifiers.org/reactome.reaction/R-DRE-71660"/>
                  <rdf:li rdf:resource="https://identifiers.org/reactome.reaction/R-MMU-71660"/>
                  <rdf:li rdf:resource="https://identifiers.org/reactome.reaction/R-ATH-71660"/>
                  <rdf:li rdf:resource="https://identifiers.org/reactome.reaction/R-BTA-70494"/>
                  <rdf:li rdf:resource="https://identifiers.org/reactome.reaction/R-CEL-70494"/>
                  <rdf:li rdf:resource="https://identifiers.org/reactome.reaction/R-XTR-70494"/>
                  <rdf:li rdf:resource="https://identifiers.org/reactome.reaction/R-DDI-71660"/>
                  <rdf:li rdf:resource="https://identifiers.org/reactome.reaction/R-OSA-71660"/>
                  <rdf:li rdf:resource="https://identifiers.org/reactome.reaction/R-PFA-70494"/>
                  <rdf:li rdf:resource="https://identifiers.org/reactome.reaction/R-GGA-71660"/>
                  <rdf:li rdf:resource="https://identifiers.org/rhea/10166"/>
                  <rdf:li rdf:resource="https://identifiers.org/rhea/10165"/>
                  <rdf:li rdf:resource="https://identifiers.org/rhea/10164"/>
                  <rdf:li rdf:resource="https://identifiers.org/rhea/10167"/>
                  <rdf:li rdf:resource="https://identifiers.org/sabiork/8"/>
                  <rdf:li rdf:resource="https://identifiers.org/seed.reaction/rxn00459"/>
                </rdf:Bag>
              </bqbiol:is>
            </rdf:Description>
          </rdf:RDF>
        </annotation>
        <listOfReactants>
          <speciesReference species="M_2pg_c" stoichiometry="1" constant="true"/>
          <speciesReference species="M_prot_P0A6P9" stoichiometry="6.9677e-07" constant="true"/>
        </listOfReactants>
        <listOfProducts>
          <speciesReference species="M_h2o_c" stoichiometry="1" constant="true"/>
          <speciesReference species="M_pep_c" stoichiometry="1" constant="true"/>
        </listOfProducts>
        <fbc:geneProductAssociation>
          <fbc:geneProductRef fbc:geneProduct="G_b2779"/>
        </fbc:geneProductAssociation>
      </reaction>
      <reaction metaid="meta_R_SUCCt3" sboTerm="SBO:0000185" id="R_SUCCt3" name="Succinate transport out via proton antiport" reversible="false" fast="false" fbc:lowerFluxBound="cobra_0_bound" fbc:upperFluxBound="cobra_default_ub">
        <annotation>
          <rdf:RDF xmlns:rdf="http://www.w3.org/1999/02/22-rdf-syntax-ns#" xmlns:dcterms="http://purl.org/dc/terms/" xmlns:vCard="http://www.w3.org/2001/vcard-rdf/3.0#" xmlns:vCard4="http://www.w3.org/2006/vcard/ns#" xmlns:bqbiol="http://biomodels.net/biology-qualifiers/" xmlns:bqmodel="http://biomodels.net/model-qualifiers/">
            <rdf:Description rdf:about="#meta_R_SUCCt3">
              <bqbiol:is>
                <rdf:Bag>
                  <rdf:li rdf:resource="https://identifiers.org/bigg.reaction/SUCCt3"/>
                  <rdf:li rdf:resource="https://identifiers.org/metanetx.reaction/MNXR104623"/>
                  <rdf:li rdf:resource="https://identifiers.org/seed.reaction/rxn09270"/>
                </rdf:Bag>
              </bqbiol:is>
            </rdf:Description>
          </rdf:RDF>
        </annotation>
        <listOfReactants>
          <speciesReference species="M_h_e" stoichiometry="1" constant="true"/>
          <speciesReference species="M_succ_c" stoichiometry="1" constant="true"/>
        </listOfReactants>
        <listOfProducts>
          <speciesReference species="M_h_c" stoichiometry="1" constant="true"/>
          <speciesReference species="M_succ_e" stoichiometry="1" constant="true"/>
        </listOfProducts>
      </reaction>
      <reaction metaid="meta_R_ETOHt2r" sboTerm="SBO:0000185" id="R_ETOHt2r" name="Ethanol reversible transport via proton symport" reversible="true" fast="false" fbc:lowerFluxBound="cobra_default_lb" fbc:upperFluxBound="cobra_default_ub">
        <annotation>
          <rdf:RDF xmlns:rdf="http://www.w3.org/1999/02/22-rdf-syntax-ns#" xmlns:dcterms="http://purl.org/dc/terms/" xmlns:vCard="http://www.w3.org/2001/vcard-rdf/3.0#" xmlns:vCard4="http://www.w3.org/2006/vcard/ns#" xmlns:bqbiol="http://biomodels.net/biology-qualifiers/" xmlns:bqmodel="http://biomodels.net/model-qualifiers/">
            <rdf:Description rdf:about="#meta_R_ETOHt2r">
              <bqbiol:is>
                <rdf:Bag>
                  <rdf:li rdf:resource="https://identifiers.org/bigg.reaction/ETOHt2r"/>
                  <rdf:li rdf:resource="https://identifiers.org/metanetx.reaction/MNXR97981"/>
                  <rdf:li rdf:resource="https://identifiers.org/seed.reaction/rxn10146"/>
                  <rdf:li rdf:resource="https://identifiers.org/seed.reaction/rxn08427"/>
                </rdf:Bag>
              </bqbiol:is>
            </rdf:Description>
          </rdf:RDF>
        </annotation>
        <listOfReactants>
          <speciesReference species="M_etoh_e" stoichiometry="1" constant="true"/>
          <speciesReference species="M_h_e" stoichiometry="1" constant="true"/>
        </listOfReactants>
        <listOfProducts>
          <speciesReference species="M_etoh_c" stoichiometry="1" constant="true"/>
          <speciesReference species="M_h_c" stoichiometry="1" constant="true"/>
        </listOfProducts>
      </reaction>
      <reaction metaid="meta_R_SUCDi" sboTerm="SBO:0000176" id="R_SUCDi" name="Succinate dehydrogenase (irreversible)" reversible="false" fast="false" fbc:lowerFluxBound="cobra_0_bound" fbc:upperFluxBound="cobra_default_ub">
        <annotation>
          <rdf:RDF xmlns:rdf="http://www.w3.org/1999/02/22-rdf-syntax-ns#" xmlns:dcterms="http://purl.org/dc/terms/" xmlns:vCard="http://www.w3.org/2001/vcard-rdf/3.0#" xmlns:vCard4="http://www.w3.org/2006/vcard/ns#" xmlns:bqbiol="http://biomodels.net/biology-qualifiers/" xmlns:bqmodel="http://biomodels.net/model-qualifiers/">
            <rdf:Description rdf:about="#meta_R_SUCDi">
              <bqbiol:is>
                <rdf:Bag>
                  <rdf:li rdf:resource="https://identifiers.org/bigg.reaction/SUCDi"/>
                  <rdf:li rdf:resource="https://identifiers.org/metanetx.reaction/MNXR99641"/>
                  <rdf:li rdf:resource="https://identifiers.org/rhea/29190"/>
                  <rdf:li rdf:resource="https://identifiers.org/rhea/29189"/>
                  <rdf:li rdf:resource="https://identifiers.org/rhea/29187"/>
                  <rdf:li rdf:resource="https://identifiers.org/rhea/29188"/>
                  <rdf:li rdf:resource="https://identifiers.org/seed.reaction/rxn09272"/>
                </rdf:Bag>
              </bqbiol:is>
            </rdf:Description>
          </rdf:RDF>
        </annotation>
        <listOfReactants>
          <speciesReference species="M_q8_c" stoichiometry="1" constant="true"/>
          <speciesReference species="M_succ_c" stoichiometry="1" constant="true"/>
          <speciesReference species="M_prot_P07014" stoichiometry="1.6633e-06" constant="true"/>
          <speciesReference species="M_prot_P0AC41" stoichiometry="1.6633e-06" constant="true"/>
          <speciesReference species="M_prot_P0AC44" stoichiometry="1.6633e-06" constant="true"/>
          <speciesReference species="M_prot_P69054" stoichiometry="1.6633e-06" constant="true"/>
        </listOfReactants>
        <listOfProducts>
          <speciesReference species="M_fum_c" stoichiometry="1" constant="true"/>
          <speciesReference species="M_q8h2_c" stoichiometry="1" constant="true"/>
        </listOfProducts>
        <fbc:geneProductAssociation>
          <fbc:and>
            <fbc:geneProductRef fbc:geneProduct="G_b0721"/>
            <fbc:geneProductRef fbc:geneProduct="G_b0722"/>
            <fbc:geneProductRef fbc:geneProduct="G_b0723"/>
            <fbc:geneProductRef fbc:geneProduct="G_b0724"/>
          </fbc:and>
        </fbc:geneProductAssociation>
      </reaction>
      <reaction metaid="meta_R_SUCOAS" sboTerm="SBO:0000176" id="R_SUCOAS" name="Succinyl-CoA synthetase (ADP-forming)" reversible="true" fast="false" fbc:lowerFluxBound="cobra_default_lb" fbc:upperFluxBound="cobra_default_ub">
        <annotation>
          <rdf:RDF xmlns:rdf="http://www.w3.org/1999/02/22-rdf-syntax-ns#" xmlns:dcterms="http://purl.org/dc/terms/" xmlns:vCard="http://www.w3.org/2001/vcard-rdf/3.0#" xmlns:vCard4="http://www.w3.org/2006/vcard/ns#" xmlns:bqbiol="http://biomodels.net/biology-qualifiers/" xmlns:bqmodel="http://biomodels.net/model-qualifiers/">
            <rdf:Description rdf:about="#meta_R_SUCOAS">
              <bqbiol:is>
                <rdf:Bag>
                  <rdf:li rdf:resource="https://identifiers.org/bigg.reaction/SUCOAS"/>
                  <rdf:li rdf:resource="https://identifiers.org/biocyc/META:SUCCCOASYN-RXN"/>
                  <rdf:li rdf:resource="https://identifiers.org/ec-code/6.2.1.5"/>
                  <rdf:li rdf:resource="https://identifiers.org/kegg.reaction/R00405"/>
                  <rdf:li rdf:resource="https://identifiers.org/metanetx.reaction/MNXR104635"/>
                  <rdf:li rdf:resource="https://identifiers.org/reactome.reaction/R-BTA-70997"/>
                  <rdf:li rdf:resource="https://identifiers.org/reactome.reaction/R-GGA-372977"/>
                  <rdf:li rdf:resource="https://identifiers.org/reactome.reaction/R-PFA-70997"/>
                  <rdf:li rdf:resource="https://identifiers.org/reactome.reaction/R-GGA-373134"/>
                  <rdf:li rdf:resource="https://identifiers.org/reactome.reaction/R-TGU-70997"/>
                  <rdf:li rdf:resource="https://identifiers.org/reactome.reaction/R-XTR-70997"/>
                  <rdf:li rdf:resource="https://identifiers.org/reactome.reaction/R-SSC-70997"/>
                  <rdf:li rdf:resource="https://identifiers.org/reactome.reaction/R-HSA-70997"/>
                  <rdf:li rdf:resource="https://identifiers.org/reactome.reaction/R-DRE-70997"/>
                  <rdf:li rdf:resource="https://identifiers.org/reactome.reaction/R-SCE-70997"/>
                  <rdf:li rdf:resource="https://identifiers.org/reactome.reaction/R-SPO-70997"/>
                  <rdf:li rdf:resource="https://identifiers.org/reactome.reaction/R-DDI-70997"/>
                  <rdf:li rdf:resource="https://identifiers.org/reactome.reaction/R-CFA-70997"/>
                  <rdf:li rdf:resource="https://identifiers.org/reactome.reaction/R-OSA-70997"/>
                  <rdf:li rdf:resource="https://identifiers.org/reactome.reaction/R-GGA-70997"/>
                  <rdf:li rdf:resource="https://identifiers.org/reactome.reaction/R-RNO-70997"/>
                  <rdf:li rdf:resource="https://identifiers.org/reactome.reaction/R-ATH-70997"/>
                  <rdf:li rdf:resource="https://identifiers.org/reactome.reaction/R-MMU-70997"/>
                  <rdf:li rdf:resource="https://identifiers.org/rhea/17664"/>
                  <rdf:li rdf:resource="https://identifiers.org/rhea/17663"/>
                  <rdf:li rdf:resource="https://identifiers.org/rhea/17662"/>
                  <rdf:li rdf:resource="https://identifiers.org/rhea/17661"/>
                  <rdf:li rdf:resource="https://identifiers.org/sabiork/260"/>
                  <rdf:li rdf:resource="https://identifiers.org/seed.reaction/rxn00285"/>
                </rdf:Bag>
              </bqbiol:is>
            </rdf:Description>
          </rdf:RDF>
        </annotation>
        <listOfReactants>
          <speciesReference species="M_atp_c" stoichiometry="1" constant="true"/>
          <speciesReference species="M_coa_c" stoichiometry="1" constant="true"/>
          <speciesReference species="M_succ_c" stoichiometry="1" constant="true"/>
          <speciesReference species="M_prot_P0A836" stoichiometry="6.2101e-06" constant="true"/>
          <speciesReference species="M_prot_P0AGE9" stoichiometry="6.2101e-06" constant="true"/>
        </listOfReactants>
        <listOfProducts>
          <speciesReference species="M_adp_c" stoichiometry="1" constant="true"/>
          <speciesReference species="M_pi_c" stoichiometry="1" constant="true"/>
          <speciesReference species="M_succoa_c" stoichiometry="1" constant="true"/>
        </listOfProducts>
        <fbc:geneProductAssociation>
          <fbc:and>
            <fbc:geneProductRef fbc:geneProduct="G_b0728"/>
            <fbc:geneProductRef fbc:geneProduct="G_b0729"/>
          </fbc:and>
        </fbc:geneProductAssociation>
      </reaction>
      <reaction metaid="meta_R_TALA" sboTerm="SBO:0000176" id="R_TALA" name="Transaldolase" reversible="true" fast="false" fbc:lowerFluxBound="cobra_default_lb" fbc:upperFluxBound="cobra_default_ub">
        <annotation>
          <rdf:RDF xmlns:rdf="http://www.w3.org/1999/02/22-rdf-syntax-ns#" xmlns:dcterms="http://purl.org/dc/terms/" xmlns:vCard="http://www.w3.org/2001/vcard-rdf/3.0#" xmlns:vCard4="http://www.w3.org/2006/vcard/ns#" xmlns:bqbiol="http://biomodels.net/biology-qualifiers/" xmlns:bqmodel="http://biomodels.net/model-qualifiers/">
            <rdf:Description rdf:about="#meta_R_TALA">
              <bqbiol:is>
                <rdf:Bag>
                  <rdf:li rdf:resource="https://identifiers.org/bigg.reaction/TALA"/>
                  <rdf:li rdf:resource="https://identifiers.org/biocyc/META:TRANSALDOL-RXN"/>
                  <rdf:li rdf:resource="https://identifiers.org/ec-code/2.2.1.2"/>
                  <rdf:li rdf:resource="https://identifiers.org/kegg.reaction/R01827"/>
                  <rdf:li rdf:resource="https://identifiers.org/metanetx.reaction/MNXR104715"/>
                  <rdf:li rdf:resource="https://identifiers.org/rhea/17056"/>
                  <rdf:li rdf:resource="https://identifiers.org/rhea/17055"/>
                  <rdf:li rdf:resource="https://identifiers.org/rhea/17054"/>
                  <rdf:li rdf:resource="https://identifiers.org/rhea/17053"/>
                </rdf:Bag>
              </bqbiol:is>
            </rdf:Description>
          </rdf:RDF>
        </annotation>
        <listOfReactants>
          <speciesReference species="M_g3p_c" stoichiometry="1" constant="true"/>
          <speciesReference species="M_s7p_c" stoichiometry="1" constant="true"/>
          <speciesReference species="M_prot_P0A867" stoichiometry="2.1368e-05" constant="true"/>
        </listOfReactants>
        <listOfProducts>
          <speciesReference species="M_e4p_c" stoichiometry="1" constant="true"/>
          <speciesReference species="M_f6p_c" stoichiometry="1" constant="true"/>
        </listOfProducts>
        <fbc:geneProductAssociation>
          <fbc:or>
            <fbc:geneProductRef fbc:geneProduct="G_b2464"/>
            <fbc:geneProductRef fbc:geneProduct="G_b0008"/>
          </fbc:or>
        </fbc:geneProductAssociation>
      </reaction>
      <reaction metaid="meta_R_THD2" sboTerm="SBO:0000185" id="R_THD2" name="NAD(P) transhydrogenase" reversible="false" fast="false" fbc:lowerFluxBound="cobra_0_bound" fbc:upperFluxBound="cobra_default_ub">
        <annotation>
          <rdf:RDF xmlns:rdf="http://www.w3.org/1999/02/22-rdf-syntax-ns#" xmlns:dcterms="http://purl.org/dc/terms/" xmlns:vCard="http://www.w3.org/2001/vcard-rdf/3.0#" xmlns:vCard4="http://www.w3.org/2006/vcard/ns#" xmlns:bqbiol="http://biomodels.net/biology-qualifiers/" xmlns:bqmodel="http://biomodels.net/model-qualifiers/">
            <rdf:Description rdf:about="#meta_R_THD2">
              <bqbiol:is>
                <rdf:Bag>
                  <rdf:li rdf:resource="https://identifiers.org/bigg.reaction/THD2"/>
                  <rdf:li rdf:resource="https://identifiers.org/ec-code/1.6.1.1"/>
                  <rdf:li rdf:resource="https://identifiers.org/metanetx.reaction/MNXR104805"/>
                  <rdf:li rdf:resource="https://identifiers.org/seed.reaction/rxn10125"/>
                  <rdf:li rdf:resource="https://identifiers.org/seed.reaction/rxn09295"/>
                </rdf:Bag>
              </bqbiol:is>
            </rdf:Description>
          </rdf:RDF>
        </annotation>
        <listOfReactants>
          <speciesReference species="M_h_e" stoichiometry="2" constant="true"/>
          <speciesReference species="M_nadh_c" stoichiometry="1" constant="true"/>
          <speciesReference species="M_nadp_c" stoichiometry="1" constant="true"/>
        </listOfReactants>
        <listOfProducts>
          <speciesReference species="M_h_c" stoichiometry="2" constant="true"/>
          <speciesReference species="M_nad_c" stoichiometry="1" constant="true"/>
          <speciesReference species="M_nadph_c" stoichiometry="1" constant="true"/>
        </listOfProducts>
        <fbc:geneProductAssociation>
          <fbc:and>
            <fbc:geneProductRef fbc:geneProduct="G_b1602"/>
            <fbc:geneProductRef fbc:geneProduct="G_b1603"/>
          </fbc:and>
        </fbc:geneProductAssociation>
      </reaction>
      <reaction metaid="meta_R_TKT1" sboTerm="SBO:0000176" id="R_TKT1" name="Transketolase" reversible="true" fast="false" fbc:lowerFluxBound="cobra_default_lb" fbc:upperFluxBound="cobra_default_ub">
        <annotation>
          <rdf:RDF xmlns:rdf="http://www.w3.org/1999/02/22-rdf-syntax-ns#" xmlns:dcterms="http://purl.org/dc/terms/" xmlns:vCard="http://www.w3.org/2001/vcard-rdf/3.0#" xmlns:vCard4="http://www.w3.org/2006/vcard/ns#" xmlns:bqbiol="http://biomodels.net/biology-qualifiers/" xmlns:bqmodel="http://biomodels.net/model-qualifiers/">
            <rdf:Description rdf:about="#meta_R_TKT1">
              <bqbiol:is>
                <rdf:Bag>
                  <rdf:li rdf:resource="https://identifiers.org/bigg.reaction/TKT1"/>
                  <rdf:li rdf:resource="https://identifiers.org/ec-code/2.2.1.1"/>
                  <rdf:li rdf:resource="https://identifiers.org/metanetx.reaction/MNXR104868"/>
                </rdf:Bag>
              </bqbiol:is>
            </rdf:Description>
          </rdf:RDF>
        </annotation>
        <listOfReactants>
          <speciesReference species="M_r5p_c" stoichiometry="1" constant="true"/>
          <speciesReference species="M_xu5p__D_c" stoichiometry="1" constant="true"/>
          <speciesReference species="M_prot_P33570" stoichiometry="2.2806e-06" constant="true"/>
        </listOfReactants>
        <listOfProducts>
          <speciesReference species="M_g3p_c" stoichiometry="1" constant="true"/>
          <speciesReference species="M_s7p_c" stoichiometry="1" constant="true"/>
        </listOfProducts>
        <fbc:geneProductAssociation>
          <fbc:or>
            <fbc:geneProductRef fbc:geneProduct="G_b2935"/>
            <fbc:geneProductRef fbc:geneProduct="G_b2465"/>
          </fbc:or>
        </fbc:geneProductAssociation>
      </reaction>
      <reaction metaid="meta_R_TKT2" sboTerm="SBO:0000176" id="R_TKT2" name="Transketolase" reversible="true" fast="false" fbc:lowerFluxBound="cobra_default_lb" fbc:upperFluxBound="cobra_default_ub">
        <annotation>
          <rdf:RDF xmlns:rdf="http://www.w3.org/1999/02/22-rdf-syntax-ns#" xmlns:dcterms="http://purl.org/dc/terms/" xmlns:vCard="http://www.w3.org/2001/vcard-rdf/3.0#" xmlns:vCard4="http://www.w3.org/2006/vcard/ns#" xmlns:bqbiol="http://biomodels.net/biology-qualifiers/" xmlns:bqmodel="http://biomodels.net/model-qualifiers/">
            <rdf:Description rdf:about="#meta_R_TKT2">
              <bqbiol:is>
                <rdf:Bag>
                  <rdf:li rdf:resource="https://identifiers.org/bigg.reaction/TKT2"/>
                  <rdf:li rdf:resource="https://identifiers.org/biocyc/META:2TRANSKETO-RXN"/>
                  <rdf:li rdf:resource="https://identifiers.org/ec-code/2.2.1.1"/>
                  <rdf:li rdf:resource="https://identifiers.org/kegg.reaction/R01830"/>
                  <rdf:li rdf:resource="https://identifiers.org/metanetx.reaction/MNXR104869"/>
                  <rdf:li rdf:resource="https://identifiers.org/rhea/27627"/>
                  <rdf:li rdf:resource="https://identifiers.org/rhea/27628"/>
                  <rdf:li rdf:resource="https://identifiers.org/rhea/27626"/>
                  <rdf:li rdf:resource="https://identifiers.org/rhea/27629"/>
                </rdf:Bag>
              </bqbiol:is>
            </rdf:Description>
          </rdf:RDF>
        </annotation>
        <listOfReactants>
          <speciesReference species="M_e4p_c" stoichiometry="1" constant="true"/>
          <speciesReference species="M_xu5p__D_c" stoichiometry="1" constant="true"/>
          <speciesReference species="M_prot_P27302" stoichiometry="2.2806e-06" constant="true"/>
        </listOfReactants>
        <listOfProducts>
          <speciesReference species="M_f6p_c" stoichiometry="1" constant="true"/>
          <speciesReference species="M_g3p_c" stoichiometry="1" constant="true"/>
        </listOfProducts>
        <fbc:geneProductAssociation>
          <fbc:or>
            <fbc:geneProductRef fbc:geneProduct="G_b2935"/>
            <fbc:geneProductRef fbc:geneProduct="G_b2465"/>
          </fbc:or>
        </fbc:geneProductAssociation>
      </reaction>
      <reaction metaid="meta_R_TPI" sboTerm="SBO:0000176" id="R_TPI" name="Triose-phosphate isomerase" reversible="true" fast="false" fbc:lowerFluxBound="cobra_default_lb" fbc:upperFluxBound="cobra_default_ub">
        <annotation>
          <rdf:RDF xmlns:rdf="http://www.w3.org/1999/02/22-rdf-syntax-ns#" xmlns:dcterms="http://purl.org/dc/terms/" xmlns:vCard="http://www.w3.org/2001/vcard-rdf/3.0#" xmlns:vCard4="http://www.w3.org/2006/vcard/ns#" xmlns:bqbiol="http://biomodels.net/biology-qualifiers/" xmlns:bqmodel="http://biomodels.net/model-qualifiers/">
            <rdf:Description rdf:about="#meta_R_TPI">
              <bqbiol:is>
                <rdf:Bag>
                  <rdf:li rdf:resource="https://identifiers.org/bigg.reaction/TPI"/>
                  <rdf:li rdf:resource="https://identifiers.org/biocyc/META:TRIOSEPISOMERIZATION-RXN"/>
                  <rdf:li rdf:resource="https://identifiers.org/ec-code/5.3.1.1"/>
                  <rdf:li rdf:resource="https://identifiers.org/kegg.reaction/R01015"/>
                  <rdf:li rdf:resource="https://identifiers.org/metanetx.reaction/MNXR104918"/>
                  <rdf:li rdf:resource="https://identifiers.org/reactome.reaction/R-RNO-70481"/>
                  <rdf:li rdf:resource="https://identifiers.org/reactome.reaction/R-MMU-70481"/>
                  <rdf:li rdf:resource="https://identifiers.org/reactome.reaction/R-XTR-70481"/>
                  <rdf:li rdf:resource="https://identifiers.org/reactome.reaction/R-SSC-70481"/>
                  <rdf:li rdf:resource="https://identifiers.org/reactome.reaction/R-GGA-352927"/>
                  <rdf:li rdf:resource="https://identifiers.org/reactome.reaction/R-SCE-70454"/>
                  <rdf:li rdf:resource="https://identifiers.org/reactome.reaction/R-CEL-70481"/>
                  <rdf:li rdf:resource="https://identifiers.org/reactome.reaction/R-PFA-70454"/>
                  <rdf:li rdf:resource="https://identifiers.org/reactome.reaction/R-XTR-70454"/>
                  <rdf:li rdf:resource="https://identifiers.org/reactome.reaction/R-BTA-70481"/>
                  <rdf:li rdf:resource="https://identifiers.org/reactome.reaction/R-BTA-70454"/>
                  <rdf:li rdf:resource="https://identifiers.org/reactome.reaction/R-GGA-352914"/>
                  <rdf:li rdf:resource="https://identifiers.org/reactome.reaction/R-ATH-70481"/>
                  <rdf:li rdf:resource="https://identifiers.org/reactome.reaction/R-CFA-70454"/>
                  <rdf:li rdf:resource="https://identifiers.org/reactome.reaction/R-OSA-70454"/>
                  <rdf:li rdf:resource="https://identifiers.org/reactome.reaction/R-HSA-70481"/>
                  <rdf:li rdf:resource="https://identifiers.org/reactome.reaction/R-DRE-70454"/>
                  <rdf:li rdf:resource="https://identifiers.org/reactome.reaction/R-DME-70481"/>
                  <rdf:li rdf:resource="https://identifiers.org/reactome.reaction/R-OSA-70481"/>
                  <rdf:li rdf:resource="https://identifiers.org/reactome.reaction/R-DRE-70481"/>
                  <rdf:li rdf:resource="https://identifiers.org/reactome.reaction/R-ATH-70454"/>
                  <rdf:li rdf:resource="https://identifiers.org/reactome.reaction/R-HSA-70454"/>
                  <rdf:li rdf:resource="https://identifiers.org/reactome.reaction/R-SSC-70454"/>
                  <rdf:li rdf:resource="https://identifiers.org/reactome.reaction/R-DDI-70454"/>
                  <rdf:li rdf:resource="https://identifiers.org/reactome.reaction/R-SCE-70481"/>
                  <rdf:li rdf:resource="https://identifiers.org/reactome.reaction/R-CFA-70481"/>
                  <rdf:li rdf:resource="https://identifiers.org/reactome.reaction/R-PFA-70481"/>
                  <rdf:li rdf:resource="https://identifiers.org/reactome.reaction/R-DDI-70481"/>
                  <rdf:li rdf:resource="https://identifiers.org/reactome.reaction/R-SPO-70454"/>
                  <rdf:li rdf:resource="https://identifiers.org/reactome.reaction/R-SPO-70481"/>
                  <rdf:li rdf:resource="https://identifiers.org/reactome.reaction/R-RNO-70454"/>
                  <rdf:li rdf:resource="https://identifiers.org/reactome.reaction/R-MMU-70454"/>
                  <rdf:li rdf:resource="https://identifiers.org/reactome.reaction/R-CEL-70454"/>
                  <rdf:li rdf:resource="https://identifiers.org/reactome.reaction/R-GGA-70481"/>
                  <rdf:li rdf:resource="https://identifiers.org/reactome.reaction/R-GGA-70454"/>
                  <rdf:li rdf:resource="https://identifiers.org/reactome.reaction/R-DME-70454"/>
                  <rdf:li rdf:resource="https://identifiers.org/rhea/18587"/>
                  <rdf:li rdf:resource="https://identifiers.org/rhea/18588"/>
                  <rdf:li rdf:resource="https://identifiers.org/rhea/18586"/>
                  <rdf:li rdf:resource="https://identifiers.org/rhea/18585"/>
                  <rdf:li rdf:resource="https://identifiers.org/sabiork/4"/>
                  <rdf:li rdf:resource="https://identifiers.org/seed.reaction/rxn00747"/>
                </rdf:Bag>
              </bqbiol:is>
            </rdf:Description>
          </rdf:RDF>
        </annotation>
        <listOfReactants>
          <speciesReference species="M_dhap_c" stoichiometry="1" constant="true"/>
          <speciesReference species="M_prot_P0A858" stoichiometry="3.8052e-07" constant="true"/>
        </listOfReactants>
        <listOfProducts>
          <speciesReference species="M_g3p_c" stoichiometry="1" constant="true"/>
        </listOfProducts>
        <fbc:geneProductAssociation>
          <fbc:geneProductRef fbc:geneProduct="G_b3919"/>
        </fbc:geneProductAssociation>
      </reaction>
      <reaction metaid="meta_R_EX_ac_e" sboTerm="SBO:0000627" id="R_EX_ac_e" name="Acetate exchange" reversible="false" fast="false" fbc:lowerFluxBound="cobra_0_bound" fbc:upperFluxBound="cobra_default_ub">
        <annotation>
          <rdf:RDF xmlns:rdf="http://www.w3.org/1999/02/22-rdf-syntax-ns#" xmlns:dcterms="http://purl.org/dc/terms/" xmlns:vCard="http://www.w3.org/2001/vcard-rdf/3.0#" xmlns:vCard4="http://www.w3.org/2006/vcard/ns#" xmlns:bqbiol="http://biomodels.net/biology-qualifiers/" xmlns:bqmodel="http://biomodels.net/model-qualifiers/">
            <rdf:Description rdf:about="#meta_R_EX_ac_e">
              <bqbiol:is>
                <rdf:Bag>
                  <rdf:li rdf:resource="https://identifiers.org/bigg.reaction/EX_ac_e"/>
                  <rdf:li rdf:resource="https://identifiers.org/biocyc/META:RXN0-1981"/>
                  <rdf:li rdf:resource="https://identifiers.org/biocyc/META:TRANS-RXN0-567"/>
                  <rdf:li rdf:resource="https://identifiers.org/metanetx.reaction/MNXR95431"/>
                  <rdf:li rdf:resource="https://identifiers.org/rhea/27817"/>
                  <rdf:li rdf:resource="https://identifiers.org/rhea/27814"/>
                  <rdf:li rdf:resource="https://identifiers.org/rhea/27816"/>
                  <rdf:li rdf:resource="https://identifiers.org/rhea/27815"/>
                  <rdf:li rdf:resource="https://identifiers.org/sabiork/12184"/>
                  <rdf:li rdf:resource="https://identifiers.org/seed.reaction/rxn09787"/>
                  <rdf:li rdf:resource="https://identifiers.org/seed.reaction/rxn09866"/>
                  <rdf:li rdf:resource="https://identifiers.org/seed.reaction/rxn10904"/>
                  <rdf:li rdf:resource="https://identifiers.org/seed.reaction/rxn08063"/>
                </rdf:Bag>
              </bqbiol:is>
            </rdf:Description>
          </rdf:RDF>
        </annotation>
        <listOfReactants>
          <speciesReference species="M_ac_e" stoichiometry="1" constant="true"/>
        </listOfReactants>
      </reaction>
      <reaction metaid="meta_R_EX_acald_e" sboTerm="SBO:0000627" id="R_EX_acald_e" name="Acetaldehyde exchange" reversible="false" fast="false" fbc:lowerFluxBound="cobra_0_bound" fbc:upperFluxBound="cobra_default_ub">
        <annotation>
          <rdf:RDF xmlns:rdf="http://www.w3.org/1999/02/22-rdf-syntax-ns#" xmlns:dcterms="http://purl.org/dc/terms/" xmlns:vCard="http://www.w3.org/2001/vcard-rdf/3.0#" xmlns:vCard4="http://www.w3.org/2006/vcard/ns#" xmlns:bqbiol="http://biomodels.net/biology-qualifiers/" xmlns:bqmodel="http://biomodels.net/model-qualifiers/">
            <rdf:Description rdf:about="#meta_R_EX_acald_e">
              <bqbiol:is>
                <rdf:Bag>
                  <rdf:li rdf:resource="https://identifiers.org/bigg.reaction/EX_acald_e"/>
                  <rdf:li rdf:resource="https://identifiers.org/metanetx.reaction/MNXR95212"/>
                  <rdf:li rdf:resource="https://identifiers.org/reactome.reaction/R-HSA-449872"/>
                  <rdf:li rdf:resource="https://identifiers.org/seed.reaction/rxn09700"/>
                  <rdf:li rdf:resource="https://identifiers.org/seed.reaction/rxn08033"/>
                  <rdf:li rdf:resource="https://identifiers.org/seed.reaction/rxn13212"/>
                  <rdf:li rdf:resource="https://identifiers.org/seed.reaction/rxn08032"/>
                </rdf:Bag>
              </bqbiol:is>
            </rdf:Description>
          </rdf:RDF>
        </annotation>
        <listOfReactants>
          <speciesReference species="M_acald_e" stoichiometry="1" constant="true"/>
        </listOfReactants>
      </reaction>
      <reaction metaid="meta_R_EX_akg_e" sboTerm="SBO:0000627" id="R_EX_akg_e" name="2-Oxoglutarate exchange" reversible="false" fast="false" fbc:lowerFluxBound="cobra_0_bound" fbc:upperFluxBound="cobra_default_ub">
        <annotation>
          <rdf:RDF xmlns:rdf="http://www.w3.org/1999/02/22-rdf-syntax-ns#" xmlns:dcterms="http://purl.org/dc/terms/" xmlns:vCard="http://www.w3.org/2001/vcard-rdf/3.0#" xmlns:vCard4="http://www.w3.org/2006/vcard/ns#" xmlns:bqbiol="http://biomodels.net/biology-qualifiers/" xmlns:bqmodel="http://biomodels.net/model-qualifiers/">
            <rdf:Description rdf:about="#meta_R_EX_akg_e">
              <bqbiol:is>
                <rdf:Bag>
                  <rdf:li rdf:resource="https://identifiers.org/bigg.reaction/EX_akg_e"/>
                  <rdf:li rdf:resource="https://identifiers.org/metanetx.reaction/MNXR95663"/>
                  <rdf:li rdf:resource="https://identifiers.org/sabiork/13794"/>
                  <rdf:li rdf:resource="https://identifiers.org/seed.reaction/rxn10923"/>
                  <rdf:li rdf:resource="https://identifiers.org/seed.reaction/rxn08096"/>
                  <rdf:li rdf:resource="https://identifiers.org/seed.reaction/rxn13220"/>
                </rdf:Bag>
              </bqbiol:is>
            </rdf:Description>
          </rdf:RDF>
        </annotation>
        <listOfReactants>
          <speciesReference species="M_akg_e" stoichiometry="1" constant="true"/>
        </listOfReactants>
      </reaction>
      <reaction metaid="meta_R_EX_co2_e" sboTerm="SBO:0000627" id="R_EX_co2_e" name="CO2 exchange" reversible="true" fast="false" fbc:lowerFluxBound="cobra_default_lb" fbc:upperFluxBound="cobra_default_ub">
        <annotation>
          <rdf:RDF xmlns:rdf="http://www.w3.org/1999/02/22-rdf-syntax-ns#" xmlns:dcterms="http://purl.org/dc/terms/" xmlns:vCard="http://www.w3.org/2001/vcard-rdf/3.0#" xmlns:vCard4="http://www.w3.org/2006/vcard/ns#" xmlns:bqbiol="http://biomodels.net/biology-qualifiers/" xmlns:bqmodel="http://biomodels.net/model-qualifiers/">
            <rdf:Description rdf:about="#meta_R_EX_co2_e">
              <bqbiol:is>
                <rdf:Bag>
                  <rdf:li rdf:resource="https://identifiers.org/bigg.reaction/EX_co2_e"/>
                  <rdf:li rdf:resource="https://identifiers.org/biocyc/META:TRANS-RXN0-545"/>
                  <rdf:li rdf:resource="https://identifiers.org/metanetx.reaction/MNXR96810"/>
                  <rdf:li rdf:resource="https://identifiers.org/reactome.reaction/R-DDI-1247645"/>
                  <rdf:li rdf:resource="https://identifiers.org/reactome.reaction/R-CFA-1237069"/>
                  <rdf:li rdf:resource="https://identifiers.org/reactome.reaction/R-TGU-1247649"/>
                  <rdf:li rdf:resource="https://identifiers.org/reactome.reaction/R-CFA-1237042"/>
                  <rdf:li rdf:resource="https://identifiers.org/reactome.reaction/R-CEL-1247645"/>
                  <rdf:li rdf:resource="https://identifiers.org/reactome.reaction/R-XTR-1237069"/>
                  <rdf:li rdf:resource="https://identifiers.org/reactome.reaction/R-HSA-1247645"/>
                  <rdf:li rdf:resource="https://identifiers.org/reactome.reaction/R-OSA-1237042"/>
                  <rdf:li rdf:resource="https://identifiers.org/reactome.reaction/R-GGA-1237042"/>
                  <rdf:li rdf:resource="https://identifiers.org/reactome.reaction/R-BTA-1247645"/>
                  <rdf:li rdf:resource="https://identifiers.org/reactome.reaction/R-GGA-1247649"/>
                  <rdf:li rdf:resource="https://identifiers.org/reactome.reaction/R-RNO-1247645"/>
                  <rdf:li rdf:resource="https://identifiers.org/reactome.reaction/R-XTR-1247645"/>
                  <rdf:li rdf:resource="https://identifiers.org/reactome.reaction/R-TGU-1237042"/>
                  <rdf:li rdf:resource="https://identifiers.org/reactome.reaction/R-SCE-1247649"/>
                  <rdf:li rdf:resource="https://identifiers.org/reactome.reaction/R-MMU-1247649"/>
                  <rdf:li rdf:resource="https://identifiers.org/reactome.reaction/R-CFA-1247649"/>
                  <rdf:li rdf:resource="https://identifiers.org/reactome.reaction/R-GGA-1247645"/>
                  <rdf:li rdf:resource="https://identifiers.org/reactome.reaction/R-SSC-1247645"/>
                  <rdf:li rdf:resource="https://identifiers.org/reactome.reaction/R-BTA-1237069"/>
                  <rdf:li rdf:resource="https://identifiers.org/reactome.reaction/R-RNO-1237069"/>
                  <rdf:li rdf:resource="https://identifiers.org/reactome.reaction/R-SCE-1237042"/>
                  <rdf:li rdf:resource="https://identifiers.org/reactome.reaction/R-DDI-1247649"/>
                  <rdf:li rdf:resource="https://identifiers.org/reactome.reaction/R-SSC-1237042"/>
                  <rdf:li rdf:resource="https://identifiers.org/reactome.reaction/R-DRE-1247649"/>
                  <rdf:li rdf:resource="https://identifiers.org/reactome.reaction/R-DRE-1237042"/>
                  <rdf:li rdf:resource="https://identifiers.org/reactome.reaction/R-DDI-1237042"/>
                  <rdf:li rdf:resource="https://identifiers.org/reactome.reaction/R-DME-1237042"/>
                  <rdf:li rdf:resource="https://identifiers.org/reactome.reaction/R-MMU-1237042"/>
                  <rdf:li rdf:resource="https://identifiers.org/reactome.reaction/R-SSC-1247649"/>
                  <rdf:li rdf:resource="https://identifiers.org/reactome.reaction/R-TGU-1237069"/>
                  <rdf:li rdf:resource="https://identifiers.org/reactome.reaction/R-BTA-1247649"/>
                  <rdf:li rdf:resource="https://identifiers.org/reactome.reaction/R-CFA-1247645"/>
                  <rdf:li rdf:resource="https://identifiers.org/reactome.reaction/R-RNO-1247649"/>
                  <rdf:li rdf:resource="https://identifiers.org/reactome.reaction/R-HSA-1237069"/>
                  <rdf:li rdf:resource="https://identifiers.org/reactome.reaction/R-CEL-1237069"/>
                  <rdf:li rdf:resource="https://identifiers.org/reactome.reaction/R-DDI-1237069"/>
                  <rdf:li rdf:resource="https://identifiers.org/reactome.reaction/R-MMU-1237069"/>
                  <rdf:li rdf:resource="https://identifiers.org/reactome.reaction/R-DME-1247645"/>
                  <rdf:li rdf:resource="https://identifiers.org/reactome.reaction/R-ATH-1237042"/>
                  <rdf:li rdf:resource="https://identifiers.org/reactome.reaction/R-OSA-1247649"/>
                  <rdf:li rdf:resource="https://identifiers.org/reactome.reaction/R-HSA-1237042"/>
                  <rdf:li rdf:resource="https://identifiers.org/reactome.reaction/R-DRE-1247645"/>
                  <rdf:li rdf:resource="https://identifiers.org/reactome.reaction/R-HSA-1247649"/>
                  <rdf:li rdf:resource="https://identifiers.org/reactome.reaction/R-MMU-1247645"/>
                  <rdf:li rdf:resource="https://identifiers.org/reactome.reaction/R-DME-1237069"/>
                  <rdf:li rdf:resource="https://identifiers.org/reactome.reaction/R-RNO-1237042"/>
                  <rdf:li rdf:resource="https://identifiers.org/reactome.reaction/R-TGU-1247645"/>
                  <rdf:li rdf:resource="https://identifiers.org/reactome.reaction/R-BTA-1237042"/>
                  <rdf:li rdf:resource="https://identifiers.org/reactome.reaction/R-GGA-1237069"/>
                  <rdf:li rdf:resource="https://identifiers.org/reactome.reaction/R-DME-1247649"/>
                  <rdf:li rdf:resource="https://identifiers.org/reactome.reaction/R-SSC-1237069"/>
                  <rdf:li rdf:resource="https://identifiers.org/reactome.reaction/R-DRE-1237069"/>
                  <rdf:li rdf:resource="https://identifiers.org/reactome.reaction/R-ATH-1247649"/>
                  <rdf:li rdf:resource="https://identifiers.org/seed.reaction/rxn05467"/>
                  <rdf:li rdf:resource="https://identifiers.org/seed.reaction/rxn08237"/>
                  <rdf:li rdf:resource="https://identifiers.org/seed.reaction/rxn09706"/>
                  <rdf:li rdf:resource="https://identifiers.org/seed.reaction/rxn09821"/>
                  <rdf:li rdf:resource="https://identifiers.org/seed.reaction/rxn09775"/>
                  <rdf:li rdf:resource="https://identifiers.org/seed.reaction/rxn09876"/>
                  <rdf:li rdf:resource="https://identifiers.org/seed.reaction/rxn08238"/>
                  <rdf:li rdf:resource="https://identifiers.org/seed.reaction/rxn09860"/>
                </rdf:Bag>
              </bqbiol:is>
            </rdf:Description>
          </rdf:RDF>
        </annotation>
        <listOfReactants>
          <speciesReference species="M_co2_e" stoichiometry="1" constant="true"/>
        </listOfReactants>
      </reaction>
      <reaction metaid="meta_R_EX_etoh_e" sboTerm="SBO:0000627" id="R_EX_etoh_e" name="Ethanol exchange" reversible="false" fast="false" fbc:lowerFluxBound="cobra_0_bound" fbc:upperFluxBound="cobra_default_ub">
        <annotation>
          <rdf:RDF xmlns:rdf="http://www.w3.org/1999/02/22-rdf-syntax-ns#" xmlns:dcterms="http://purl.org/dc/terms/" xmlns:vCard="http://www.w3.org/2001/vcard-rdf/3.0#" xmlns:vCard4="http://www.w3.org/2006/vcard/ns#" xmlns:bqbiol="http://biomodels.net/biology-qualifiers/" xmlns:bqmodel="http://biomodels.net/model-qualifiers/">
            <rdf:Description rdf:about="#meta_R_EX_etoh_e">
              <bqbiol:is>
                <rdf:Bag>
                  <rdf:li rdf:resource="https://identifiers.org/bigg.reaction/EX_etoh_e"/>
                  <rdf:li rdf:resource="https://identifiers.org/biocyc/META:TRANS-RXN0-546"/>
                  <rdf:li rdf:resource="https://identifiers.org/metanetx.reaction/MNXR97980"/>
                  <rdf:li rdf:resource="https://identifiers.org/rhea/35269"/>
                  <rdf:li rdf:resource="https://identifiers.org/rhea/35267"/>
                  <rdf:li rdf:resource="https://identifiers.org/rhea/35270"/>
                  <rdf:li rdf:resource="https://identifiers.org/rhea/35268"/>
                  <rdf:li rdf:resource="https://identifiers.org/seed.reaction/rxn09683"/>
                  <rdf:li rdf:resource="https://identifiers.org/seed.reaction/rxn08428"/>
                  <rdf:li rdf:resource="https://identifiers.org/seed.reaction/rxn09764"/>
                </rdf:Bag>
              </bqbiol:is>
            </rdf:Description>
          </rdf:RDF>
        </annotation>
        <listOfReactants>
          <speciesReference species="M_etoh_e" stoichiometry="1" constant="true"/>
        </listOfReactants>
      </reaction>
      <reaction metaid="meta_R_EX_for_e" sboTerm="SBO:0000627" id="R_EX_for_e" name="Formate exchange" reversible="false" fast="false" fbc:lowerFluxBound="cobra_0_bound" fbc:upperFluxBound="cobra_default_ub">
        <annotation>
          <rdf:RDF xmlns:rdf="http://www.w3.org/1999/02/22-rdf-syntax-ns#" xmlns:dcterms="http://purl.org/dc/terms/" xmlns:vCard="http://www.w3.org/2001/vcard-rdf/3.0#" xmlns:vCard4="http://www.w3.org/2006/vcard/ns#" xmlns:bqbiol="http://biomodels.net/biology-qualifiers/" xmlns:bqmodel="http://biomodels.net/model-qualifiers/">
            <rdf:Description rdf:about="#meta_R_EX_for_e">
              <bqbiol:is>
                <rdf:Bag>
                  <rdf:li rdf:resource="https://identifiers.org/bigg.reaction/EX_for_e"/>
                  <rdf:li rdf:resource="https://identifiers.org/biocyc/META:TRANS-RXN-1"/>
                  <rdf:li rdf:resource="https://identifiers.org/metanetx.reaction/MNXR99620"/>
                  <rdf:li rdf:resource="https://identifiers.org/reactome.reaction/R-HSA-6803255"/>
                  <rdf:li rdf:resource="https://identifiers.org/rhea/29681"/>
                  <rdf:li rdf:resource="https://identifiers.org/rhea/29680"/>
                  <rdf:li rdf:resource="https://identifiers.org/rhea/29682"/>
                  <rdf:li rdf:resource="https://identifiers.org/rhea/29679"/>
                  <rdf:li rdf:resource="https://identifiers.org/sabiork/12483"/>
                  <rdf:li rdf:resource="https://identifiers.org/seed.reaction/rxn09754"/>
                  <rdf:li rdf:resource="https://identifiers.org/seed.reaction/rxn08525"/>
                  <rdf:li rdf:resource="https://identifiers.org/seed.reaction/rxn09682"/>
                  <rdf:li rdf:resource="https://identifiers.org/seed.reaction/rxn08526"/>
                </rdf:Bag>
              </bqbiol:is>
            </rdf:Description>
          </rdf:RDF>
        </annotation>
        <listOfReactants>
          <speciesReference species="M_for_e" stoichiometry="1" constant="true"/>
        </listOfReactants>
      </reaction>
      <reaction metaid="meta_R_EX_fru_e" sboTerm="SBO:0000627" id="R_EX_fru_e" name="D-Fructose exchange" reversible="false" fast="false" fbc:lowerFluxBound="cobra_0_bound" fbc:upperFluxBound="cobra_default_ub">
        <annotation>
          <rdf:RDF xmlns:rdf="http://www.w3.org/1999/02/22-rdf-syntax-ns#" xmlns:dcterms="http://purl.org/dc/terms/" xmlns:vCard="http://www.w3.org/2001/vcard-rdf/3.0#" xmlns:vCard4="http://www.w3.org/2006/vcard/ns#" xmlns:bqbiol="http://biomodels.net/biology-qualifiers/" xmlns:bqmodel="http://biomodels.net/model-qualifiers/">
            <rdf:Description rdf:about="#meta_R_EX_fru_e">
              <bqbiol:is>
                <rdf:Bag>
                  <rdf:li rdf:resource="https://identifiers.org/bigg.reaction/EX_fru_e"/>
                  <rdf:li rdf:resource="https://identifiers.org/metanetx.reaction/MNXR99663"/>
                  <rdf:li rdf:resource="https://identifiers.org/reactome.reaction/R-OSA-189222"/>
                  <rdf:li rdf:resource="https://identifiers.org/reactome.reaction/R-XTR-189222"/>
                  <rdf:li rdf:resource="https://identifiers.org/reactome.reaction/R-SCE-189222"/>
                  <rdf:li rdf:resource="https://identifiers.org/reactome.reaction/R-ATH-189222"/>
                  <rdf:li rdf:resource="https://identifiers.org/reactome.reaction/R-RNO-189222"/>
                  <rdf:li rdf:resource="https://identifiers.org/reactome.reaction/R-DME-189222"/>
                  <rdf:li rdf:resource="https://identifiers.org/reactome.reaction/R-TGU-189222"/>
                  <rdf:li rdf:resource="https://identifiers.org/reactome.reaction/R-SSC-189222"/>
                  <rdf:li rdf:resource="https://identifiers.org/reactome.reaction/R-CFA-189222"/>
                  <rdf:li rdf:resource="https://identifiers.org/reactome.reaction/R-DRE-189222"/>
                  <rdf:li rdf:resource="https://identifiers.org/reactome.reaction/R-HSA-189222"/>
                  <rdf:li rdf:resource="https://identifiers.org/reactome.reaction/R-GGA-189222"/>
                  <rdf:li rdf:resource="https://identifiers.org/reactome.reaction/R-BTA-189222"/>
                  <rdf:li rdf:resource="https://identifiers.org/reactome.reaction/R-MMU-189222"/>
                  <rdf:li rdf:resource="https://identifiers.org/reactome.reaction/R-DDI-189222"/>
                  <rdf:li rdf:resource="https://identifiers.org/sabiork/13415"/>
                  <rdf:li rdf:resource="https://identifiers.org/seed.reaction/rxn12996"/>
                  <rdf:li rdf:resource="https://identifiers.org/seed.reaction/rxn08537"/>
                </rdf:Bag>
              </bqbiol:is>
            </rdf:Description>
          </rdf:RDF>
        </annotation>
        <listOfReactants>
          <speciesReference species="M_fru_e" stoichiometry="1" constant="true"/>
        </listOfReactants>
      </reaction>
      <reaction metaid="meta_R_EX_fum_e" sboTerm="SBO:0000627" id="R_EX_fum_e" name="Fumarate exchange" reversible="false" fast="false" fbc:lowerFluxBound="cobra_0_bound" fbc:upperFluxBound="cobra_default_ub">
        <annotation>
          <rdf:RDF xmlns:rdf="http://www.w3.org/1999/02/22-rdf-syntax-ns#" xmlns:dcterms="http://purl.org/dc/terms/" xmlns:vCard="http://www.w3.org/2001/vcard-rdf/3.0#" xmlns:vCard4="http://www.w3.org/2006/vcard/ns#" xmlns:bqbiol="http://biomodels.net/biology-qualifiers/" xmlns:bqmodel="http://biomodels.net/model-qualifiers/">
            <rdf:Description rdf:about="#meta_R_EX_fum_e">
              <bqbiol:is>
                <rdf:Bag>
                  <rdf:li rdf:resource="https://identifiers.org/bigg.reaction/EX_fum_e"/>
                  <rdf:li rdf:resource="https://identifiers.org/biocyc/META:TRANS-RXN0-553"/>
                  <rdf:li rdf:resource="https://identifiers.org/metanetx.reaction/MNXR99715"/>
                  <rdf:li rdf:resource="https://identifiers.org/seed.reaction/rxn08544"/>
                  <rdf:li rdf:resource="https://identifiers.org/seed.reaction/rxn11013"/>
                </rdf:Bag>
              </bqbiol:is>
            </rdf:Description>
          </rdf:RDF>
        </annotation>
        <listOfReactants>
          <speciesReference species="M_fum_e" stoichiometry="1" constant="true"/>
        </listOfReactants>
      </reaction>
      <reaction metaid="meta_R_EX_glc__D_e" sboTerm="SBO:0000627" id="R_EX_glc__D_e" name="D-Glucose exchange" reversible="true" fast="false" fbc:lowerFluxBound="R_EX_glc__D_e_lower_bound" fbc:upperFluxBound="cobra_default_ub">
        <annotation>
          <rdf:RDF xmlns:rdf="http://www.w3.org/1999/02/22-rdf-syntax-ns#" xmlns:dcterms="http://purl.org/dc/terms/" xmlns:vCard="http://www.w3.org/2001/vcard-rdf/3.0#" xmlns:vCard4="http://www.w3.org/2006/vcard/ns#" xmlns:bqbiol="http://biomodels.net/biology-qualifiers/" xmlns:bqmodel="http://biomodels.net/model-qualifiers/">
            <rdf:Description rdf:about="#meta_R_EX_glc__D_e">
              <bqbiol:is>
                <rdf:Bag>
                  <rdf:li rdf:resource="https://identifiers.org/bigg.reaction/EX_glc__D_e"/>
                  <rdf:li rdf:resource="https://identifiers.org/biocyc/META:TRANS-RXN0-574"/>
                  <rdf:li rdf:resource="https://identifiers.org/metanetx.reaction/MNXR100188"/>
                  <rdf:li rdf:resource="https://identifiers.org/sabiork/7002"/>
                  <rdf:li rdf:resource="https://identifiers.org/sabiork/601"/>
                  <rdf:li rdf:resource="https://identifiers.org/seed.reaction/rxn09875"/>
                  <rdf:li rdf:resource="https://identifiers.org/seed.reaction/rxn09679"/>
                  <rdf:li rdf:resource="https://identifiers.org/seed.reaction/rxn08617"/>
                </rdf:Bag>
              </bqbiol:is>
            </rdf:Description>
          </rdf:RDF>
        </annotation>
        <listOfReactants>
          <speciesReference species="M_glc__D_e" stoichiometry="1" constant="true"/>
        </listOfReactants>
      </reaction>
      <reaction metaid="meta_R_EX_gln__L_e" sboTerm="SBO:0000627" id="R_EX_gln__L_e" name="L-Glutamine exchange" reversible="false" fast="false" fbc:lowerFluxBound="cobra_0_bound" fbc:upperFluxBound="cobra_default_ub">
        <annotation>
          <rdf:RDF xmlns:rdf="http://www.w3.org/1999/02/22-rdf-syntax-ns#" xmlns:dcterms="http://purl.org/dc/terms/" xmlns:vCard="http://www.w3.org/2001/vcard-rdf/3.0#" xmlns:vCard4="http://www.w3.org/2006/vcard/ns#" xmlns:bqbiol="http://biomodels.net/biology-qualifiers/" xmlns:bqmodel="http://biomodels.net/model-qualifiers/">
            <rdf:Description rdf:about="#meta_R_EX_gln__L_e">
              <bqbiol:is>
                <rdf:Bag>
                  <rdf:li rdf:resource="https://identifiers.org/bigg.reaction/EX_gln__L_e"/>
                  <rdf:li rdf:resource="https://identifiers.org/biocyc/META:TRANS-RXN-233"/>
                  <rdf:li rdf:resource="https://identifiers.org/metanetx.reaction/MNXR100259"/>
                  <rdf:li rdf:resource="https://identifiers.org/reactome.reaction/R-HSA-212651"/>
                  <rdf:li rdf:resource="https://identifiers.org/reactome.reaction/R-BTA-212614"/>
                  <rdf:li rdf:resource="https://identifiers.org/reactome.reaction/R-RNO-212614"/>
                  <rdf:li rdf:resource="https://identifiers.org/reactome.reaction/R-SSC-212614"/>
                  <rdf:li rdf:resource="https://identifiers.org/reactome.reaction/R-MMU-212614"/>
                  <rdf:li rdf:resource="https://identifiers.org/reactome.reaction/R-HSA-212614"/>
                  <rdf:li rdf:resource="https://identifiers.org/reactome.reaction/R-GGA-212614"/>
                  <rdf:li rdf:resource="https://identifiers.org/reactome.reaction/R-CFA-212614"/>
                  <rdf:li rdf:resource="https://identifiers.org/reactome.reaction/R-TGU-212614"/>
                  <rdf:li rdf:resource="https://identifiers.org/reactome.reaction/R-SCE-212614"/>
                  <rdf:li rdf:resource="https://identifiers.org/sabiork/13421"/>
                  <rdf:li rdf:resource="https://identifiers.org/seed.reaction/rxn08625"/>
                  <rdf:li rdf:resource="https://identifiers.org/seed.reaction/rxn10928"/>
                </rdf:Bag>
              </bqbiol:is>
            </rdf:Description>
          </rdf:RDF>
        </annotation>
        <listOfReactants>
          <speciesReference species="M_gln__L_e" stoichiometry="1" constant="true"/>
        </listOfReactants>
      </reaction>
      <reaction metaid="meta_R_EX_glu__L_e" sboTerm="SBO:0000627" id="R_EX_glu__L_e" name="L-Glutamate exchange" reversible="false" fast="false" fbc:lowerFluxBound="cobra_0_bound" fbc:upperFluxBound="cobra_default_ub">
        <annotation>
          <rdf:RDF xmlns:rdf="http://www.w3.org/1999/02/22-rdf-syntax-ns#" xmlns:dcterms="http://purl.org/dc/terms/" xmlns:vCard="http://www.w3.org/2001/vcard-rdf/3.0#" xmlns:vCard4="http://www.w3.org/2006/vcard/ns#" xmlns:bqbiol="http://biomodels.net/biology-qualifiers/" xmlns:bqmodel="http://biomodels.net/model-qualifiers/">
            <rdf:Description rdf:about="#meta_R_EX_glu__L_e">
              <bqbiol:is>
                <rdf:Bag>
                  <rdf:li rdf:resource="https://identifiers.org/bigg.reaction/EX_glu__L_e"/>
                  <rdf:li rdf:resource="https://identifiers.org/biocyc/META:TRANS-RXN-234"/>
                  <rdf:li rdf:resource="https://identifiers.org/biocyc/META:TRANS-RXN-232"/>
                  <rdf:li rdf:resource="https://identifiers.org/metanetx.reaction/MNXR100301"/>
                  <rdf:li rdf:resource="https://identifiers.org/reactome.reaction/R-HSA-212658"/>
                  <rdf:li rdf:resource="https://identifiers.org/reactome.reaction/R-TGU-210439"/>
                  <rdf:li rdf:resource="https://identifiers.org/reactome.reaction/R-GGA-210439"/>
                  <rdf:li rdf:resource="https://identifiers.org/reactome.reaction/R-XTR-210439"/>
                  <rdf:li rdf:resource="https://identifiers.org/reactome.reaction/R-RNO-210439"/>
                  <rdf:li rdf:resource="https://identifiers.org/reactome.reaction/R-CFA-210439"/>
                  <rdf:li rdf:resource="https://identifiers.org/reactome.reaction/R-CEL-210439"/>
                  <rdf:li rdf:resource="https://identifiers.org/reactome.reaction/R-DME-210439"/>
                  <rdf:li rdf:resource="https://identifiers.org/reactome.reaction/R-SSC-210439"/>
                  <rdf:li rdf:resource="https://identifiers.org/reactome.reaction/R-HSA-210439"/>
                  <rdf:li rdf:resource="https://identifiers.org/reactome.reaction/R-DRE-210439"/>
                  <rdf:li rdf:resource="https://identifiers.org/reactome.reaction/R-MMU-210439"/>
                  <rdf:li rdf:resource="https://identifiers.org/reactome.reaction/R-BTA-210439"/>
                  <rdf:li rdf:resource="https://identifiers.org/sabiork/12283"/>
                  <rdf:li rdf:resource="https://identifiers.org/seed.reaction/rxn08633"/>
                  <rdf:li rdf:resource="https://identifiers.org/seed.reaction/rxn09750"/>
                  <rdf:li rdf:resource="https://identifiers.org/seed.reaction/rxn13304"/>
                  <rdf:li rdf:resource="https://identifiers.org/seed.reaction/rxn13120"/>
                  <rdf:li rdf:resource="https://identifiers.org/seed.reaction/rxn10917"/>
                </rdf:Bag>
              </bqbiol:is>
            </rdf:Description>
          </rdf:RDF>
        </annotation>
        <listOfReactants>
          <speciesReference species="M_glu__L_e" stoichiometry="1" constant="true"/>
        </listOfReactants>
      </reaction>
      <reaction metaid="meta_R_EX_h_e" sboTerm="SBO:0000627" id="R_EX_h_e" name="H+ exchange" reversible="true" fast="false" fbc:lowerFluxBound="cobra_default_lb" fbc:upperFluxBound="cobra_default_ub">
        <annotation>
          <rdf:RDF xmlns:rdf="http://www.w3.org/1999/02/22-rdf-syntax-ns#" xmlns:dcterms="http://purl.org/dc/terms/" xmlns:vCard="http://www.w3.org/2001/vcard-rdf/3.0#" xmlns:vCard4="http://www.w3.org/2006/vcard/ns#" xmlns:bqbiol="http://biomodels.net/biology-qualifiers/" xmlns:bqmodel="http://biomodels.net/model-qualifiers/">
            <rdf:Description rdf:about="#meta_R_EX_h_e">
              <bqbiol:is>
                <rdf:Bag>
                  <rdf:li rdf:resource="https://identifiers.org/bigg.reaction/EX_h_e"/>
                  <rdf:li rdf:resource="https://identifiers.org/biocyc/META:RXN-14452"/>
                  <rdf:li rdf:resource="https://identifiers.org/metanetx.reaction/MNXR100765"/>
                  <rdf:li rdf:resource="https://identifiers.org/reactome.reaction/R-HSA-2534378"/>
                  <rdf:li rdf:resource="https://identifiers.org/reactome.reaction/R-DDI-74723"/>
                  <rdf:li rdf:resource="https://identifiers.org/reactome.reaction/R-BTA-170026"/>
                  <rdf:li rdf:resource="https://identifiers.org/reactome.reaction/R-CFA-170026"/>
                  <rdf:li rdf:resource="https://identifiers.org/reactome.reaction/R-SCE-74723"/>
                  <rdf:li rdf:resource="https://identifiers.org/reactome.reaction/R-DRE-74723"/>
                  <rdf:li rdf:resource="https://identifiers.org/reactome.reaction/R-HSA-170026"/>
                  <rdf:li rdf:resource="https://identifiers.org/reactome.reaction/R-TGU-2534378"/>
                  <rdf:li rdf:resource="https://identifiers.org/reactome.reaction/R-HSA-74723"/>
                  <rdf:li rdf:resource="https://identifiers.org/reactome.reaction/R-CFA-2534378"/>
                  <rdf:li rdf:resource="https://identifiers.org/reactome.reaction/R-TGU-74723"/>
                  <rdf:li rdf:resource="https://identifiers.org/reactome.reaction/R-OSA-170026"/>
                  <rdf:li rdf:resource="https://identifiers.org/reactome.reaction/R-RNO-2534378"/>
                  <rdf:li rdf:resource="https://identifiers.org/reactome.reaction/R-GGA-2534378"/>
                  <rdf:li rdf:resource="https://identifiers.org/reactome.reaction/R-MMU-2534378"/>
                  <rdf:li rdf:resource="https://identifiers.org/reactome.reaction/R-BTA-2534378"/>
                  <rdf:li rdf:resource="https://identifiers.org/reactome.reaction/R-SSC-2534378"/>
                  <rdf:li rdf:resource="https://identifiers.org/reactome.reaction/R-DRE-170026"/>
                  <rdf:li rdf:resource="https://identifiers.org/reactome.reaction/R-TGU-170026"/>
                  <rdf:li rdf:resource="https://identifiers.org/reactome.reaction/R-GGA-170026"/>
                  <rdf:li rdf:resource="https://identifiers.org/reactome.reaction/R-SCE-170026"/>
                  <rdf:li rdf:resource="https://identifiers.org/reactome.reaction/R-DRE-2534378"/>
                  <rdf:li rdf:resource="https://identifiers.org/reactome.reaction/R-BTA-74723"/>
                  <rdf:li rdf:resource="https://identifiers.org/reactome.reaction/R-SPO-74723"/>
                  <rdf:li rdf:resource="https://identifiers.org/reactome.reaction/R-XTR-74723"/>
                  <rdf:li rdf:resource="https://identifiers.org/reactome.reaction/R-RNO-74723"/>
                  <rdf:li rdf:resource="https://identifiers.org/reactome.reaction/R-XTR-2534378"/>
                  <rdf:li rdf:resource="https://identifiers.org/reactome.reaction/R-MMU-74723"/>
                  <rdf:li rdf:resource="https://identifiers.org/reactome.reaction/R-CFA-74723"/>
                  <rdf:li rdf:resource="https://identifiers.org/reactome.reaction/R-GGA-74723"/>
                  <rdf:li rdf:resource="https://identifiers.org/reactome.reaction/R-CEL-170026"/>
                  <rdf:li rdf:resource="https://identifiers.org/reactome.reaction/R-MMU-170026"/>
                  <rdf:li rdf:resource="https://identifiers.org/reactome.reaction/R-ATH-74723"/>
                  <rdf:li rdf:resource="https://identifiers.org/reactome.reaction/R-DME-74723"/>
                  <rdf:li rdf:resource="https://identifiers.org/reactome.reaction/R-PFA-74723"/>
                  <rdf:li rdf:resource="https://identifiers.org/reactome.reaction/R-SSC-74723"/>
                  <rdf:li rdf:resource="https://identifiers.org/reactome.reaction/R-XTR-170026"/>
                  <rdf:li rdf:resource="https://identifiers.org/reactome.reaction/R-SSC-170026"/>
                  <rdf:li rdf:resource="https://identifiers.org/reactome.reaction/R-CEL-74723"/>
                  <rdf:li rdf:resource="https://identifiers.org/reactome.reaction/R-ATH-170026"/>
                  <rdf:li rdf:resource="https://identifiers.org/reactome.reaction/R-RNO-170026"/>
                  <rdf:li rdf:resource="https://identifiers.org/reactome.reaction/R-DME-170026"/>
                  <rdf:li rdf:resource="https://identifiers.org/rhea/34980"/>
                  <rdf:li rdf:resource="https://identifiers.org/rhea/34981"/>
                  <rdf:li rdf:resource="https://identifiers.org/rhea/34982"/>
                  <rdf:li rdf:resource="https://identifiers.org/rhea/34979"/>
                  <rdf:li rdf:resource="https://identifiers.org/seed.reaction/rxn11009"/>
                  <rdf:li rdf:resource="https://identifiers.org/seed.reaction/rxn08730"/>
                </rdf:Bag>
              </bqbiol:is>
            </rdf:Description>
          </rdf:RDF>
        </annotation>
        <listOfReactants>
          <speciesReference species="M_h_e" stoichiometry="1" constant="true"/>
        </listOfReactants>
      </reaction>
      <reaction metaid="meta_R_EX_h2o_e" sboTerm="SBO:0000627" id="R_EX_h2o_e" name="H2O exchange" reversible="true" fast="false" fbc:lowerFluxBound="cobra_default_lb" fbc:upperFluxBound="cobra_default_ub">
        <annotation>
          <rdf:RDF xmlns:rdf="http://www.w3.org/1999/02/22-rdf-syntax-ns#" xmlns:dcterms="http://purl.org/dc/terms/" xmlns:vCard="http://www.w3.org/2001/vcard-rdf/3.0#" xmlns:vCard4="http://www.w3.org/2006/vcard/ns#" xmlns:bqbiol="http://biomodels.net/biology-qualifiers/" xmlns:bqmodel="http://biomodels.net/model-qualifiers/">
            <rdf:Description rdf:about="#meta_R_EX_h2o_e">
              <bqbiol:is>
                <rdf:Bag>
                  <rdf:li rdf:resource="https://identifiers.org/bigg.reaction/EX_h2o_e"/>
                  <rdf:li rdf:resource="https://identifiers.org/biocyc/META:TRANS-RXN-145"/>
                  <rdf:li rdf:resource="https://identifiers.org/biocyc/META:TRANS-RXN0-547"/>
                  <rdf:li rdf:resource="https://identifiers.org/metanetx.reaction/MNXR98641"/>
                  <rdf:li rdf:resource="https://identifiers.org/reactome.reaction/R-ATH-507868"/>
                  <rdf:li rdf:resource="https://identifiers.org/reactome.reaction/R-CFA-432054"/>
                  <rdf:li rdf:resource="https://identifiers.org/reactome.reaction/R-CFA-432010"/>
                  <rdf:li rdf:resource="https://identifiers.org/reactome.reaction/R-RNO-507868"/>
                  <rdf:li rdf:resource="https://identifiers.org/reactome.reaction/R-OSA-432065"/>
                  <rdf:li rdf:resource="https://identifiers.org/reactome.reaction/R-GGA-432010"/>
                  <rdf:li rdf:resource="https://identifiers.org/reactome.reaction/R-SPO-445714"/>
                  <rdf:li rdf:resource="https://identifiers.org/reactome.reaction/R-PFA-445714"/>
                  <rdf:li rdf:resource="https://identifiers.org/reactome.reaction/R-CFA-432065"/>
                  <rdf:li rdf:resource="https://identifiers.org/reactome.reaction/R-GGA-432067"/>
                  <rdf:li rdf:resource="https://identifiers.org/reactome.reaction/R-TGU-432054"/>
                  <rdf:li rdf:resource="https://identifiers.org/reactome.reaction/R-TGU-445714"/>
                  <rdf:li rdf:resource="https://identifiers.org/reactome.reaction/R-OSA-507868"/>
                  <rdf:li rdf:resource="https://identifiers.org/reactome.reaction/R-DRE-507868"/>
                  <rdf:li rdf:resource="https://identifiers.org/reactome.reaction/R-SPO-507868"/>
                  <rdf:li rdf:resource="https://identifiers.org/reactome.reaction/R-BTA-432054"/>
                  <rdf:li rdf:resource="https://identifiers.org/reactome.reaction/R-GGA-507870"/>
                  <rdf:li rdf:resource="https://identifiers.org/reactome.reaction/R-OSA-432010"/>
                  <rdf:li rdf:resource="https://identifiers.org/reactome.reaction/R-DME-432065"/>
                  <rdf:li rdf:resource="https://identifiers.org/reactome.reaction/R-DRE-432067"/>
                  <rdf:li rdf:resource="https://identifiers.org/reactome.reaction/R-PFA-507868"/>
                  <rdf:li rdf:resource="https://identifiers.org/reactome.reaction/R-SSC-432054"/>
                  <rdf:li rdf:resource="https://identifiers.org/reactome.reaction/R-HSA-432065"/>
                  <rdf:li rdf:resource="https://identifiers.org/reactome.reaction/R-OSA-507870"/>
                  <rdf:li rdf:resource="https://identifiers.org/reactome.reaction/R-HSA-432054"/>
                  <rdf:li rdf:resource="https://identifiers.org/reactome.reaction/R-SSC-432065"/>
                  <rdf:li rdf:resource="https://identifiers.org/reactome.reaction/R-CEL-507868"/>
                  <rdf:li rdf:resource="https://identifiers.org/reactome.reaction/R-XTR-507868"/>
                  <rdf:li rdf:resource="https://identifiers.org/reactome.reaction/R-ATH-507870"/>
                  <rdf:li rdf:resource="https://identifiers.org/reactome.reaction/R-SCE-432065"/>
                  <rdf:li rdf:resource="https://identifiers.org/reactome.reaction/R-BTA-507870"/>
                  <rdf:li rdf:resource="https://identifiers.org/reactome.reaction/R-DME-432010"/>
                  <rdf:li rdf:resource="https://identifiers.org/reactome.reaction/R-CFA-445714"/>
                  <rdf:li rdf:resource="https://identifiers.org/reactome.reaction/R-DRE-445714"/>
                  <rdf:li rdf:resource="https://identifiers.org/reactome.reaction/R-BTA-507868"/>
                  <rdf:li rdf:resource="https://identifiers.org/reactome.reaction/R-GGA-507868"/>
                  <rdf:li rdf:resource="https://identifiers.org/reactome.reaction/R-RNO-432054"/>
                  <rdf:li rdf:resource="https://identifiers.org/reactome.reaction/R-RNO-432010"/>
                  <rdf:li rdf:resource="https://identifiers.org/reactome.reaction/R-SSC-432067"/>
                  <rdf:li rdf:resource="https://identifiers.org/reactome.reaction/R-CEL-445714"/>
                  <rdf:li rdf:resource="https://identifiers.org/reactome.reaction/R-DDI-432065"/>
                  <rdf:li rdf:resource="https://identifiers.org/reactome.reaction/R-ATH-432010"/>
                  <rdf:li rdf:resource="https://identifiers.org/reactome.reaction/R-SCE-432054"/>
                  <rdf:li rdf:resource="https://identifiers.org/reactome.reaction/R-MMU-432065"/>
                  <rdf:li rdf:resource="https://identifiers.org/reactome.reaction/R-MMU-445714"/>
                  <rdf:li rdf:resource="https://identifiers.org/reactome.reaction/R-GGA-432065"/>
                  <rdf:li rdf:resource="https://identifiers.org/reactome.reaction/R-HSA-432067"/>
                  <rdf:li rdf:resource="https://identifiers.org/reactome.reaction/R-SSC-507870"/>
                  <rdf:li rdf:resource="https://identifiers.org/reactome.reaction/R-SCE-432067"/>
                  <rdf:li rdf:resource="https://identifiers.org/reactome.reaction/R-RNO-507870"/>
                  <rdf:li rdf:resource="https://identifiers.org/reactome.reaction/R-DME-432054"/>
                  <rdf:li rdf:resource="https://identifiers.org/reactome.reaction/R-ATH-432067"/>
                  <rdf:li rdf:resource="https://identifiers.org/reactome.reaction/R-BTA-445714"/>
                  <rdf:li rdf:resource="https://identifiers.org/reactome.reaction/R-DRE-507870"/>
                  <rdf:li rdf:resource="https://identifiers.org/reactome.reaction/R-DME-507868"/>
                  <rdf:li rdf:resource="https://identifiers.org/reactome.reaction/R-DME-507870"/>
                  <rdf:li rdf:resource="https://identifiers.org/reactome.reaction/R-DRE-432010"/>
                  <rdf:li rdf:resource="https://identifiers.org/reactome.reaction/R-MMU-432010"/>
                  <rdf:li rdf:resource="https://identifiers.org/reactome.reaction/R-HSA-445714"/>
                  <rdf:li rdf:resource="https://identifiers.org/reactome.reaction/R-OSA-432054"/>
                  <rdf:li rdf:resource="https://identifiers.org/reactome.reaction/R-RNO-432067"/>
                  <rdf:li rdf:resource="https://identifiers.org/reactome.reaction/R-TGU-432010"/>
                  <rdf:li rdf:resource="https://identifiers.org/reactome.reaction/R-TGU-507868"/>
                  <rdf:li rdf:resource="https://identifiers.org/reactome.reaction/R-DDI-432054"/>
                  <rdf:li rdf:resource="https://identifiers.org/reactome.reaction/R-PFA-507870"/>
                  <rdf:li rdf:resource="https://identifiers.org/reactome.reaction/R-HSA-507870"/>
                  <rdf:li rdf:resource="https://identifiers.org/reactome.reaction/R-XTR-432067"/>
                  <rdf:li rdf:resource="https://identifiers.org/reactome.reaction/R-HSA-432010"/>
                  <rdf:li rdf:resource="https://identifiers.org/reactome.reaction/R-SSC-507868"/>
                  <rdf:li rdf:resource="https://identifiers.org/reactome.reaction/R-SCE-507870"/>
                  <rdf:li rdf:resource="https://identifiers.org/reactome.reaction/R-CEL-507870"/>
                  <rdf:li rdf:resource="https://identifiers.org/reactome.reaction/R-DDI-507868"/>
                  <rdf:li rdf:resource="https://identifiers.org/reactome.reaction/R-DRE-432054"/>
                  <rdf:li rdf:resource="https://identifiers.org/reactome.reaction/R-XTR-507870"/>
                  <rdf:li rdf:resource="https://identifiers.org/reactome.reaction/R-DDI-432010"/>
                  <rdf:li rdf:resource="https://identifiers.org/reactome.reaction/R-BTA-432065"/>
                  <rdf:li rdf:resource="https://identifiers.org/reactome.reaction/R-CFA-432067"/>
                  <rdf:li rdf:resource="https://identifiers.org/reactome.reaction/R-OSA-432067"/>
                  <rdf:li rdf:resource="https://identifiers.org/reactome.reaction/R-ATH-432065"/>
                  <rdf:li rdf:resource="https://identifiers.org/reactome.reaction/R-GGA-445714"/>
                  <rdf:li rdf:resource="https://identifiers.org/reactome.reaction/R-SCE-507868"/>
                  <rdf:li rdf:resource="https://identifiers.org/reactome.reaction/R-TGU-432065"/>
                  <rdf:li rdf:resource="https://identifiers.org/reactome.reaction/R-MMU-432067"/>
                  <rdf:li rdf:resource="https://identifiers.org/reactome.reaction/R-TGU-507870"/>
                  <rdf:li rdf:resource="https://identifiers.org/reactome.reaction/R-CFA-507870"/>
                  <rdf:li rdf:resource="https://identifiers.org/reactome.reaction/R-RNO-432065"/>
                  <rdf:li rdf:resource="https://identifiers.org/reactome.reaction/R-MMU-432054"/>
                  <rdf:li rdf:resource="https://identifiers.org/reactome.reaction/R-MMU-507868"/>
                  <rdf:li rdf:resource="https://identifiers.org/reactome.reaction/R-SPO-507870"/>
                  <rdf:li rdf:resource="https://identifiers.org/reactome.reaction/R-SCE-432010"/>
                  <rdf:li rdf:resource="https://identifiers.org/reactome.reaction/R-MMU-507870"/>
                  <rdf:li rdf:resource="https://identifiers.org/reactome.reaction/R-SSC-445714"/>
                  <rdf:li rdf:resource="https://identifiers.org/reactome.reaction/R-HSA-507868"/>
                  <rdf:li rdf:resource="https://identifiers.org/reactome.reaction/R-DME-432067"/>
                  <rdf:li rdf:resource="https://identifiers.org/reactome.reaction/R-SSC-432010"/>
                  <rdf:li rdf:resource="https://identifiers.org/reactome.reaction/R-TGU-432067"/>
                  <rdf:li rdf:resource="https://identifiers.org/reactome.reaction/R-GGA-432054"/>
                  <rdf:li rdf:resource="https://identifiers.org/reactome.reaction/R-BTA-432010"/>
                  <rdf:li rdf:resource="https://identifiers.org/reactome.reaction/R-SCE-445714"/>
                  <rdf:li rdf:resource="https://identifiers.org/reactome.reaction/R-DDI-507870"/>
                  <rdf:li rdf:resource="https://identifiers.org/reactome.reaction/R-ATH-432054"/>
                  <rdf:li rdf:resource="https://identifiers.org/reactome.reaction/R-DDI-432067"/>
                  <rdf:li rdf:resource="https://identifiers.org/reactome.reaction/R-XTR-445714"/>
                  <rdf:li rdf:resource="https://identifiers.org/reactome.reaction/R-BTA-432067"/>
                  <rdf:li rdf:resource="https://identifiers.org/reactome.reaction/R-CFA-507868"/>
                  <rdf:li rdf:resource="https://identifiers.org/reactome.reaction/R-RNO-445714"/>
                  <rdf:li rdf:resource="https://identifiers.org/rhea/29668"/>
                  <rdf:li rdf:resource="https://identifiers.org/rhea/29669"/>
                  <rdf:li rdf:resource="https://identifiers.org/rhea/29667"/>
                  <rdf:li rdf:resource="https://identifiers.org/rhea/29670"/>
                  <rdf:li rdf:resource="https://identifiers.org/seed.reaction/rxn08687"/>
                  <rdf:li rdf:resource="https://identifiers.org/seed.reaction/rxn08686"/>
                  <rdf:li rdf:resource="https://identifiers.org/seed.reaction/rxn09745"/>
                  <rdf:li rdf:resource="https://identifiers.org/seed.reaction/rxn09838"/>
                  <rdf:li rdf:resource="https://identifiers.org/seed.reaction/rxn09874"/>
                  <rdf:li rdf:resource="https://identifiers.org/seed.reaction/rxn09812"/>
                  <rdf:li rdf:resource="https://identifiers.org/seed.reaction/rxn09643"/>
                  <rdf:li rdf:resource="https://identifiers.org/seed.reaction/rxn05319"/>
                </rdf:Bag>
              </bqbiol:is>
            </rdf:Description>
          </rdf:RDF>
        </annotation>
        <listOfReactants>
          <speciesReference species="M_h2o_e" stoichiometry="1" constant="true"/>
        </listOfReactants>
      </reaction>
      <reaction metaid="meta_R_EX_lac__D_e" sboTerm="SBO:0000627" id="R_EX_lac__D_e" name="D-lactate exchange" reversible="false" fast="false" fbc:lowerFluxBound="cobra_0_bound" fbc:upperFluxBound="cobra_default_ub">
        <annotation>
          <rdf:RDF xmlns:rdf="http://www.w3.org/1999/02/22-rdf-syntax-ns#" xmlns:dcterms="http://purl.org/dc/terms/" xmlns:vCard="http://www.w3.org/2001/vcard-rdf/3.0#" xmlns:vCard4="http://www.w3.org/2006/vcard/ns#" xmlns:bqbiol="http://biomodels.net/biology-qualifiers/" xmlns:bqmodel="http://biomodels.net/model-qualifiers/">
            <rdf:Description rdf:about="#meta_R_EX_lac__D_e">
              <bqbiol:is>
                <rdf:Bag>
                  <rdf:li rdf:resource="https://identifiers.org/bigg.reaction/EX_lac__D_e"/>
                  <rdf:li rdf:resource="https://identifiers.org/metanetx.reaction/MNXR97840"/>
                  <rdf:li rdf:resource="https://identifiers.org/sabiork/12471"/>
                  <rdf:li rdf:resource="https://identifiers.org/seed.reaction/rxn08351"/>
                </rdf:Bag>
              </bqbiol:is>
            </rdf:Description>
          </rdf:RDF>
        </annotation>
        <listOfReactants>
          <speciesReference species="M_lac__D_e" stoichiometry="1" constant="true"/>
        </listOfReactants>
      </reaction>
      <reaction metaid="meta_R_EX_mal__L_e" sboTerm="SBO:0000627" id="R_EX_mal__L_e" name="L-Malate exchange" reversible="false" fast="false" fbc:lowerFluxBound="cobra_0_bound" fbc:upperFluxBound="cobra_default_ub">
        <annotation>
          <rdf:RDF xmlns:rdf="http://www.w3.org/1999/02/22-rdf-syntax-ns#" xmlns:dcterms="http://purl.org/dc/terms/" xmlns:vCard="http://www.w3.org/2001/vcard-rdf/3.0#" xmlns:vCard4="http://www.w3.org/2006/vcard/ns#" xmlns:bqbiol="http://biomodels.net/biology-qualifiers/" xmlns:bqmodel="http://biomodels.net/model-qualifiers/">
            <rdf:Description rdf:about="#meta_R_EX_mal__L_e">
              <bqbiol:is>
                <rdf:Bag>
                  <rdf:li rdf:resource="https://identifiers.org/bigg.reaction/EX_mal__L_e"/>
                  <rdf:li rdf:resource="https://identifiers.org/biocyc/META:TRANS-RXN-225"/>
                  <rdf:li rdf:resource="https://identifiers.org/biocyc/META:TRANS-RXN-224"/>
                  <rdf:li rdf:resource="https://identifiers.org/metanetx.reaction/MNXR101367"/>
                  <rdf:li rdf:resource="https://identifiers.org/sabiork/13793"/>
                  <rdf:li rdf:resource="https://identifiers.org/seed.reaction/rxn10967"/>
                  <rdf:li rdf:resource="https://identifiers.org/seed.reaction/rxn08868"/>
                </rdf:Bag>
              </bqbiol:is>
            </rdf:Description>
          </rdf:RDF>
        </annotation>
        <listOfReactants>
          <speciesReference species="M_mal__L_e" stoichiometry="1" constant="true"/>
        </listOfReactants>
      </reaction>
      <reaction metaid="meta_R_EX_nh4_e" sboTerm="SBO:0000627" id="R_EX_nh4_e" name="Ammonia exchange" reversible="true" fast="false" fbc:lowerFluxBound="cobra_default_lb" fbc:upperFluxBound="cobra_default_ub">
        <annotation>
          <rdf:RDF xmlns:rdf="http://www.w3.org/1999/02/22-rdf-syntax-ns#" xmlns:dcterms="http://purl.org/dc/terms/" xmlns:vCard="http://www.w3.org/2001/vcard-rdf/3.0#" xmlns:vCard4="http://www.w3.org/2006/vcard/ns#" xmlns:bqbiol="http://biomodels.net/biology-qualifiers/" xmlns:bqmodel="http://biomodels.net/model-qualifiers/">
            <rdf:Description rdf:about="#meta_R_EX_nh4_e">
              <bqbiol:is>
                <rdf:Bag>
                  <rdf:li rdf:resource="https://identifiers.org/bigg.reaction/EX_nh4_e"/>
                  <rdf:li rdf:resource="https://identifiers.org/biocyc/META:TRANS-RXN0-206"/>
                  <rdf:li rdf:resource="https://identifiers.org/biocyc/META:RXN-9615"/>
                  <rdf:li rdf:resource="https://identifiers.org/biocyc/META:TRANS-RXN0-544"/>
                  <rdf:li rdf:resource="https://identifiers.org/metanetx.reaction/MNXR101950"/>
                  <rdf:li rdf:resource="https://identifiers.org/reactome.reaction/R-CEL-444416"/>
                  <rdf:li rdf:resource="https://identifiers.org/reactome.reaction/R-SSC-444416"/>
                  <rdf:li rdf:resource="https://identifiers.org/reactome.reaction/R-DDI-444416"/>
                  <rdf:li rdf:resource="https://identifiers.org/reactome.reaction/R-MMU-444416"/>
                  <rdf:li rdf:resource="https://identifiers.org/reactome.reaction/R-DRE-444416"/>
                  <rdf:li rdf:resource="https://identifiers.org/reactome.reaction/R-GGA-444416"/>
                  <rdf:li rdf:resource="https://identifiers.org/reactome.reaction/R-CFA-444416"/>
                  <rdf:li rdf:resource="https://identifiers.org/reactome.reaction/R-HSA-444416"/>
                  <rdf:li rdf:resource="https://identifiers.org/reactome.reaction/R-XTR-444416"/>
                  <rdf:li rdf:resource="https://identifiers.org/reactome.reaction/R-BTA-444416"/>
                  <rdf:li rdf:resource="https://identifiers.org/reactome.reaction/R-RNO-444416"/>
                  <rdf:li rdf:resource="https://identifiers.org/reactome.reaction/R-TGU-444416"/>
                  <rdf:li rdf:resource="https://identifiers.org/reactome.reaction/R-DME-444416"/>
                  <rdf:li rdf:resource="https://identifiers.org/rhea/28749"/>
                  <rdf:li rdf:resource="https://identifiers.org/rhea/28748"/>
                  <rdf:li rdf:resource="https://identifiers.org/rhea/28750"/>
                  <rdf:li rdf:resource="https://identifiers.org/rhea/28747"/>
                  <rdf:li rdf:resource="https://identifiers.org/sabiork/11683"/>
                  <rdf:li rdf:resource="https://identifiers.org/seed.reaction/rxn13364"/>
                  <rdf:li rdf:resource="https://identifiers.org/seed.reaction/rxn09835"/>
                  <rdf:li rdf:resource="https://identifiers.org/seed.reaction/rxn05466"/>
                  <rdf:li rdf:resource="https://identifiers.org/seed.reaction/rxn08987"/>
                  <rdf:li rdf:resource="https://identifiers.org/seed.reaction/rxn08986"/>
                  <rdf:li rdf:resource="https://identifiers.org/seed.reaction/rxn09736"/>
                </rdf:Bag>
              </bqbiol:is>
            </rdf:Description>
          </rdf:RDF>
        </annotation>
        <listOfReactants>
          <speciesReference species="M_nh4_e" stoichiometry="1" constant="true"/>
        </listOfReactants>
      </reaction>
      <reaction metaid="meta_R_EX_o2_e" sboTerm="SBO:0000627" id="R_EX_o2_e" name="O2 exchange" reversible="true" fast="false" fbc:lowerFluxBound="cobra_default_lb" fbc:upperFluxBound="cobra_default_ub">
        <annotation>
          <rdf:RDF xmlns:rdf="http://www.w3.org/1999/02/22-rdf-syntax-ns#" xmlns:dcterms="http://purl.org/dc/terms/" xmlns:vCard="http://www.w3.org/2001/vcard-rdf/3.0#" xmlns:vCard4="http://www.w3.org/2006/vcard/ns#" xmlns:bqbiol="http://biomodels.net/biology-qualifiers/" xmlns:bqmodel="http://biomodels.net/model-qualifiers/">
            <rdf:Description rdf:about="#meta_R_EX_o2_e">
              <bqbiol:is>
                <rdf:Bag>
                  <rdf:li rdf:resource="https://identifiers.org/bigg.reaction/EX_o2_e"/>
                  <rdf:li rdf:resource="https://identifiers.org/biocyc/META:TRANS-RXN0-474"/>
                  <rdf:li rdf:resource="https://identifiers.org/metanetx.reaction/MNXR102090"/>
                  <rdf:li rdf:resource="https://identifiers.org/seed.reaction/rxn09641"/>
                  <rdf:li rdf:resource="https://identifiers.org/seed.reaction/rxn05468"/>
                  <rdf:li rdf:resource="https://identifiers.org/seed.reaction/rxn09031"/>
                  <rdf:li rdf:resource="https://identifiers.org/seed.reaction/rxn09032"/>
                  <rdf:li rdf:resource="https://identifiers.org/seed.reaction/rxn09734"/>
                </rdf:Bag>
              </bqbiol:is>
            </rdf:Description>
          </rdf:RDF>
        </annotation>
        <listOfReactants>
          <speciesReference species="M_o2_e" stoichiometry="1" constant="true"/>
        </listOfReactants>
      </reaction>
      <reaction metaid="meta_R_EX_pi_e" sboTerm="SBO:0000627" id="R_EX_pi_e" name="Phosphate exchange" reversible="true" fast="false" fbc:lowerFluxBound="cobra_default_lb" fbc:upperFluxBound="cobra_default_ub">
        <annotation>
          <rdf:RDF xmlns:rdf="http://www.w3.org/1999/02/22-rdf-syntax-ns#" xmlns:dcterms="http://purl.org/dc/terms/" xmlns:vCard="http://www.w3.org/2001/vcard-rdf/3.0#" xmlns:vCard4="http://www.w3.org/2006/vcard/ns#" xmlns:bqbiol="http://biomodels.net/biology-qualifiers/" xmlns:bqmodel="http://biomodels.net/model-qualifiers/">
            <rdf:Description rdf:about="#meta_R_EX_pi_e">
              <bqbiol:is>
                <rdf:Bag>
                  <rdf:li rdf:resource="https://identifiers.org/bigg.reaction/EX_pi_e"/>
                  <rdf:li rdf:resource="https://identifiers.org/biocyc/META:TRANS-RXN0-470"/>
                  <rdf:li rdf:resource="https://identifiers.org/metanetx.reaction/MNXR102871"/>
                  <rdf:li rdf:resource="https://identifiers.org/rhea/32824"/>
                  <rdf:li rdf:resource="https://identifiers.org/rhea/32826"/>
                  <rdf:li rdf:resource="https://identifiers.org/rhea/32825"/>
                  <rdf:li rdf:resource="https://identifiers.org/rhea/32823"/>
                  <rdf:li rdf:resource="https://identifiers.org/sabiork/10985"/>
                  <rdf:li rdf:resource="https://identifiers.org/seed.reaction/rxn10838"/>
                  <rdf:li rdf:resource="https://identifiers.org/seed.reaction/rxn09722"/>
                  <rdf:li rdf:resource="https://identifiers.org/seed.reaction/rxn09121"/>
                  <rdf:li rdf:resource="https://identifiers.org/seed.reaction/rxn13178"/>
                </rdf:Bag>
              </bqbiol:is>
            </rdf:Description>
          </rdf:RDF>
        </annotation>
        <listOfReactants>
          <speciesReference species="M_pi_e" stoichiometry="1" constant="true"/>
        </listOfReactants>
      </reaction>
      <reaction metaid="meta_R_EX_pyr_e" sboTerm="SBO:0000627" id="R_EX_pyr_e" name="Pyruvate exchange" reversible="false" fast="false" fbc:lowerFluxBound="cobra_0_bound" fbc:upperFluxBound="cobra_default_ub">
        <annotation>
          <rdf:RDF xmlns:rdf="http://www.w3.org/1999/02/22-rdf-syntax-ns#" xmlns:dcterms="http://purl.org/dc/terms/" xmlns:vCard="http://www.w3.org/2001/vcard-rdf/3.0#" xmlns:vCard4="http://www.w3.org/2006/vcard/ns#" xmlns:bqbiol="http://biomodels.net/biology-qualifiers/" xmlns:bqmodel="http://biomodels.net/model-qualifiers/">
            <rdf:Description rdf:about="#meta_R_EX_pyr_e">
              <bqbiol:is>
                <rdf:Bag>
                  <rdf:li rdf:resource="https://identifiers.org/bigg.reaction/EX_pyr_e"/>
                  <rdf:li rdf:resource="https://identifiers.org/biocyc/META:TRANS-RXN0-506"/>
                  <rdf:li rdf:resource="https://identifiers.org/biocyc/META:TRANS-RXN0-570"/>
                  <rdf:li rdf:resource="https://identifiers.org/metanetx.reaction/MNXR103384"/>
                  <rdf:li rdf:resource="https://identifiers.org/sabiork/12168"/>
                  <rdf:li rdf:resource="https://identifiers.org/seed.reaction/rxn10929"/>
                  <rdf:li rdf:resource="https://identifiers.org/seed.reaction/rxn09218"/>
                </rdf:Bag>
              </bqbiol:is>
            </rdf:Description>
          </rdf:RDF>
        </annotation>
        <listOfReactants>
          <speciesReference species="M_pyr_e" stoichiometry="1" constant="true"/>
        </listOfReactants>
      </reaction>
      <reaction metaid="meta_R_EX_succ_e" sboTerm="SBO:0000627" id="R_EX_succ_e" name="Succinate exchange" reversible="false" fast="false" fbc:lowerFluxBound="cobra_0_bound" fbc:upperFluxBound="cobra_default_ub">
        <annotation>
          <rdf:RDF xmlns:rdf="http://www.w3.org/1999/02/22-rdf-syntax-ns#" xmlns:dcterms="http://purl.org/dc/terms/" xmlns:vCard="http://www.w3.org/2001/vcard-rdf/3.0#" xmlns:vCard4="http://www.w3.org/2006/vcard/ns#" xmlns:bqbiol="http://biomodels.net/biology-qualifiers/" xmlns:bqmodel="http://biomodels.net/model-qualifiers/">
            <rdf:Description rdf:about="#meta_R_EX_succ_e">
              <bqbiol:is>
                <rdf:Bag>
                  <rdf:li rdf:resource="https://identifiers.org/bigg.reaction/EX_succ_e"/>
                  <rdf:li rdf:resource="https://identifiers.org/biocyc/META:TRANS-RXN0-552"/>
                  <rdf:li rdf:resource="https://identifiers.org/metanetx.reaction/MNXR104619"/>
                  <rdf:li rdf:resource="https://identifiers.org/seed.reaction/rxn10952"/>
                  <rdf:li rdf:resource="https://identifiers.org/seed.reaction/rxn09271"/>
                </rdf:Bag>
              </bqbiol:is>
            </rdf:Description>
          </rdf:RDF>
        </annotation>
        <listOfReactants>
          <speciesReference species="M_succ_e" stoichiometry="1" constant="true"/>
        </listOfReactants>
      </reaction>
      <reaction metaid="meta_R_FBA" sboTerm="SBO:0000176" id="R_FBA" name="Fructose-bisphosphate aldolase" reversible="true" fast="false" fbc:lowerFluxBound="cobra_default_lb" fbc:upperFluxBound="cobra_default_ub">
        <annotation>
          <rdf:RDF xmlns:rdf="http://www.w3.org/1999/02/22-rdf-syntax-ns#" xmlns:dcterms="http://purl.org/dc/terms/" xmlns:vCard="http://www.w3.org/2001/vcard-rdf/3.0#" xmlns:vCard4="http://www.w3.org/2006/vcard/ns#" xmlns:bqbiol="http://biomodels.net/biology-qualifiers/" xmlns:bqmodel="http://biomodels.net/model-qualifiers/">
            <rdf:Description rdf:about="#meta_R_FBA">
              <bqbiol:is>
                <rdf:Bag>
                  <rdf:li rdf:resource="https://identifiers.org/bigg.reaction/FBA"/>
                  <rdf:li rdf:resource="https://identifiers.org/ec-code/4.1.2.13"/>
                  <rdf:li rdf:resource="https://identifiers.org/kegg.reaction/R01068"/>
                  <rdf:li rdf:resource="https://identifiers.org/metanetx.reaction/MNXR99459"/>
                  <rdf:li rdf:resource="https://identifiers.org/rhea/14729"/>
                  <rdf:li rdf:resource="https://identifiers.org/rhea/14732"/>
                  <rdf:li rdf:resource="https://identifiers.org/rhea/14731"/>
                  <rdf:li rdf:resource="https://identifiers.org/rhea/14730"/>
                  <rdf:li rdf:resource="https://identifiers.org/sabiork/1338"/>
                  <rdf:li rdf:resource="https://identifiers.org/seed.reaction/rxn00786"/>
                </rdf:Bag>
              </bqbiol:is>
            </rdf:Description>
          </rdf:RDF>
        </annotation>
        <listOfReactants>
          <speciesReference species="M_fdp_c" stoichiometry="1" constant="true"/>
          <speciesReference species="M_prot_P0AB71" stoichiometry="1.9562e-05" constant="true"/>
        </listOfReactants>
        <listOfProducts>
          <speciesReference species="M_dhap_c" stoichiometry="1" constant="true"/>
          <speciesReference species="M_g3p_c" stoichiometry="1" constant="true"/>
        </listOfProducts>
        <fbc:geneProductAssociation>
          <fbc:or>
            <fbc:geneProductRef fbc:geneProduct="G_b2097"/>
            <fbc:geneProductRef fbc:geneProduct="G_b1773"/>
            <fbc:geneProductRef fbc:geneProduct="G_b2925"/>
          </fbc:or>
        </fbc:geneProductAssociation>
      </reaction>
      <reaction metaid="meta_R_FBP" sboTerm="SBO:0000176" id="R_FBP" name="Fructose-bisphosphatase" reversible="false" fast="false" fbc:lowerFluxBound="cobra_0_bound" fbc:upperFluxBound="cobra_default_ub">
        <annotation>
          <rdf:RDF xmlns:rdf="http://www.w3.org/1999/02/22-rdf-syntax-ns#" xmlns:dcterms="http://purl.org/dc/terms/" xmlns:vCard="http://www.w3.org/2001/vcard-rdf/3.0#" xmlns:vCard4="http://www.w3.org/2006/vcard/ns#" xmlns:bqbiol="http://biomodels.net/biology-qualifiers/" xmlns:bqmodel="http://biomodels.net/model-qualifiers/">
            <rdf:Description rdf:about="#meta_R_FBP">
              <bqbiol:is>
                <rdf:Bag>
                  <rdf:li rdf:resource="https://identifiers.org/bigg.reaction/FBP"/>
                  <rdf:li rdf:resource="https://identifiers.org/ec-code/3.1.3.11"/>
                  <rdf:li rdf:resource="https://identifiers.org/metanetx.reaction/MNXR99465"/>
                  <rdf:li rdf:resource="https://identifiers.org/rhea/11067"/>
                  <rdf:li rdf:resource="https://identifiers.org/rhea/11065"/>
                  <rdf:li rdf:resource="https://identifiers.org/rhea/11066"/>
                  <rdf:li rdf:resource="https://identifiers.org/rhea/11064"/>
                  <rdf:li rdf:resource="https://identifiers.org/sabiork/2084"/>
                </rdf:Bag>
              </bqbiol:is>
            </rdf:Description>
          </rdf:RDF>
        </annotation>
        <listOfReactants>
          <speciesReference species="M_fdp_c" stoichiometry="1" constant="true"/>
          <speciesReference species="M_h2o_c" stoichiometry="1" constant="true"/>
          <speciesReference species="M_prot_P0A9C9" stoichiometry="1.0684e-05" constant="true"/>
        </listOfReactants>
        <listOfProducts>
          <speciesReference species="M_f6p_c" stoichiometry="1" constant="true"/>
          <speciesReference species="M_pi_c" stoichiometry="1" constant="true"/>
        </listOfProducts>
        <fbc:geneProductAssociation>
          <fbc:or>
            <fbc:geneProductRef fbc:geneProduct="G_b3925"/>
            <fbc:geneProductRef fbc:geneProduct="G_b4232"/>
          </fbc:or>
        </fbc:geneProductAssociation>
      </reaction>
      <reaction metaid="meta_R_FORt2" sboTerm="SBO:0000185" id="R_FORt2" name="Formate transport in via proton symport" reversible="false" fast="false" fbc:lowerFluxBound="cobra_0_bound" fbc:upperFluxBound="cobra_default_ub">
        <annotation>
          <rdf:RDF xmlns:rdf="http://www.w3.org/1999/02/22-rdf-syntax-ns#" xmlns:dcterms="http://purl.org/dc/terms/" xmlns:vCard="http://www.w3.org/2001/vcard-rdf/3.0#" xmlns:vCard4="http://www.w3.org/2006/vcard/ns#" xmlns:bqbiol="http://biomodels.net/biology-qualifiers/" xmlns:bqmodel="http://biomodels.net/model-qualifiers/">
            <rdf:Description rdf:about="#meta_R_FORt2">
              <bqbiol:is>
                <rdf:Bag>
                  <rdf:li rdf:resource="https://identifiers.org/bigg.reaction/FORt2"/>
                  <rdf:li rdf:resource="https://identifiers.org/metanetx.reaction/MNXR99621"/>
                  <rdf:li rdf:resource="https://identifiers.org/seed.reaction/rxn08524"/>
                  <rdf:li rdf:resource="https://identifiers.org/seed.reaction/rxn05559"/>
                </rdf:Bag>
              </bqbiol:is>
            </rdf:Description>
          </rdf:RDF>
        </annotation>
        <listOfReactants>
          <speciesReference species="M_for_e" stoichiometry="1" constant="true"/>
          <speciesReference species="M_h_e" stoichiometry="1" constant="true"/>
        </listOfReactants>
        <listOfProducts>
          <speciesReference species="M_for_c" stoichiometry="1" constant="true"/>
          <speciesReference species="M_h_c" stoichiometry="1" constant="true"/>
        </listOfProducts>
        <fbc:geneProductAssociation>
          <fbc:or>
            <fbc:geneProductRef fbc:geneProduct="G_b0904"/>
            <fbc:geneProductRef fbc:geneProduct="G_b2492"/>
          </fbc:or>
        </fbc:geneProductAssociation>
      </reaction>
      <reaction metaid="meta_R_FORt" sboTerm="SBO:0000185" id="R_FORt" name="Formate transport via diffusion" reversible="true" fast="false" fbc:lowerFluxBound="cobra_default_lb" fbc:upperFluxBound="cobra_0_bound">
        <annotation>
          <rdf:RDF xmlns:rdf="http://www.w3.org/1999/02/22-rdf-syntax-ns#" xmlns:dcterms="http://purl.org/dc/terms/" xmlns:vCard="http://www.w3.org/2001/vcard-rdf/3.0#" xmlns:vCard4="http://www.w3.org/2006/vcard/ns#" xmlns:bqbiol="http://biomodels.net/biology-qualifiers/" xmlns:bqmodel="http://biomodels.net/model-qualifiers/">
            <rdf:Description rdf:about="#meta_R_FORt">
              <bqbiol:is>
                <rdf:Bag>
                  <rdf:li rdf:resource="https://identifiers.org/bigg.reaction/FORt"/>
                  <rdf:li rdf:resource="https://identifiers.org/biocyc/META:TRANS-RXN-1"/>
                  <rdf:li rdf:resource="https://identifiers.org/metanetx.reaction/MNXR99620"/>
                  <rdf:li rdf:resource="https://identifiers.org/reactome.reaction/R-HSA-6803255"/>
                  <rdf:li rdf:resource="https://identifiers.org/rhea/29681"/>
                  <rdf:li rdf:resource="https://identifiers.org/rhea/29680"/>
                  <rdf:li rdf:resource="https://identifiers.org/rhea/29682"/>
                  <rdf:li rdf:resource="https://identifiers.org/rhea/29679"/>
                  <rdf:li rdf:resource="https://identifiers.org/sabiork/12483"/>
                  <rdf:li rdf:resource="https://identifiers.org/seed.reaction/rxn09754"/>
                  <rdf:li rdf:resource="https://identifiers.org/seed.reaction/rxn08525"/>
                  <rdf:li rdf:resource="https://identifiers.org/seed.reaction/rxn09682"/>
                  <rdf:li rdf:resource="https://identifiers.org/seed.reaction/rxn08526"/>
                </rdf:Bag>
              </bqbiol:is>
            </rdf:Description>
          </rdf:RDF>
        </annotation>
        <listOfReactants>
          <speciesReference species="M_for_e" stoichiometry="1" constant="true"/>
        </listOfReactants>
        <listOfProducts>
          <speciesReference species="M_for_c" stoichiometry="1" constant="true"/>
        </listOfProducts>
        <fbc:geneProductAssociation>
          <fbc:or>
            <fbc:geneProductRef fbc:geneProduct="G_b0904"/>
            <fbc:geneProductRef fbc:geneProduct="G_b2492"/>
          </fbc:or>
        </fbc:geneProductAssociation>
      </reaction>
      <reaction metaid="meta_R_FRD7" sboTerm="SBO:0000176" id="R_FRD7" name="Fumarate reductase" reversible="false" fast="false" fbc:lowerFluxBound="cobra_0_bound" fbc:upperFluxBound="cobra_default_ub">
        <annotation>
          <rdf:RDF xmlns:rdf="http://www.w3.org/1999/02/22-rdf-syntax-ns#" xmlns:dcterms="http://purl.org/dc/terms/" xmlns:vCard="http://www.w3.org/2001/vcard-rdf/3.0#" xmlns:vCard4="http://www.w3.org/2006/vcard/ns#" xmlns:bqbiol="http://biomodels.net/biology-qualifiers/" xmlns:bqmodel="http://biomodels.net/model-qualifiers/">
            <rdf:Description rdf:about="#meta_R_FRD7">
              <bqbiol:is>
                <rdf:Bag>
                  <rdf:li rdf:resource="https://identifiers.org/bigg.reaction/FRD7"/>
                  <rdf:li rdf:resource="https://identifiers.org/metanetx.reaction/MNXR99641"/>
                  <rdf:li rdf:resource="https://identifiers.org/rhea/29190"/>
                  <rdf:li rdf:resource="https://identifiers.org/rhea/29189"/>
                  <rdf:li rdf:resource="https://identifiers.org/rhea/29187"/>
                  <rdf:li rdf:resource="https://identifiers.org/rhea/29188"/>
                  <rdf:li rdf:resource="https://identifiers.org/seed.reaction/rxn09272"/>
                </rdf:Bag>
              </bqbiol:is>
            </rdf:Description>
          </rdf:RDF>
        </annotation>
        <listOfReactants>
          <speciesReference species="M_fum_c" stoichiometry="1" constant="true"/>
          <speciesReference species="M_q8h2_c" stoichiometry="1" constant="true"/>
        </listOfReactants>
        <listOfProducts>
          <speciesReference species="M_q8_c" stoichiometry="1" constant="true"/>
          <speciesReference species="M_succ_c" stoichiometry="1" constant="true"/>
        </listOfProducts>
        <fbc:geneProductAssociation>
          <fbc:and>
            <fbc:geneProductRef fbc:geneProduct="G_b4151"/>
            <fbc:geneProductRef fbc:geneProduct="G_b4152"/>
            <fbc:geneProductRef fbc:geneProduct="G_b4153"/>
            <fbc:geneProductRef fbc:geneProduct="G_b4154"/>
          </fbc:and>
        </fbc:geneProductAssociation>
      </reaction>
      <reaction metaid="meta_R_FRUpts2" sboTerm="SBO:0000185" id="R_FRUpts2" name="Fructose transport via PEP:Pyr PTS (f6p generating)" reversible="false" fast="false" fbc:lowerFluxBound="cobra_0_bound" fbc:upperFluxBound="cobra_default_ub">
        <annotation>
          <rdf:RDF xmlns:rdf="http://www.w3.org/1999/02/22-rdf-syntax-ns#" xmlns:dcterms="http://purl.org/dc/terms/" xmlns:vCard="http://www.w3.org/2001/vcard-rdf/3.0#" xmlns:vCard4="http://www.w3.org/2006/vcard/ns#" xmlns:bqbiol="http://biomodels.net/biology-qualifiers/" xmlns:bqmodel="http://biomodels.net/model-qualifiers/">
            <rdf:Description rdf:about="#meta_R_FRUpts2">
              <bqbiol:is>
                <rdf:Bag>
                  <rdf:li rdf:resource="https://identifiers.org/bigg.reaction/FRUpts2"/>
                  <rdf:li rdf:resource="https://identifiers.org/metanetx.reaction/MNXR99662"/>
                </rdf:Bag>
              </bqbiol:is>
            </rdf:Description>
          </rdf:RDF>
        </annotation>
        <listOfReactants>
          <speciesReference species="M_fru_e" stoichiometry="1" constant="true"/>
          <speciesReference species="M_pep_c" stoichiometry="1" constant="true"/>
        </listOfReactants>
        <listOfProducts>
          <speciesReference species="M_f6p_c" stoichiometry="1" constant="true"/>
          <speciesReference species="M_pyr_c" stoichiometry="1" constant="true"/>
        </listOfProducts>
        <fbc:geneProductAssociation>
          <fbc:and>
            <fbc:geneProductRef fbc:geneProduct="G_b1817"/>
            <fbc:geneProductRef fbc:geneProduct="G_b1818"/>
            <fbc:geneProductRef fbc:geneProduct="G_b1819"/>
            <fbc:geneProductRef fbc:geneProduct="G_b2415"/>
            <fbc:geneProductRef fbc:geneProduct="G_b2416"/>
          </fbc:and>
        </fbc:geneProductAssociation>
      </reaction>
      <reaction metaid="meta_R_FUM" sboTerm="SBO:0000176" id="R_FUM" name="Fumarase" reversible="true" fast="false" fbc:lowerFluxBound="cobra_default_lb" fbc:upperFluxBound="cobra_default_ub">
        <annotation>
          <rdf:RDF xmlns:rdf="http://www.w3.org/1999/02/22-rdf-syntax-ns#" xmlns:dcterms="http://purl.org/dc/terms/" xmlns:vCard="http://www.w3.org/2001/vcard-rdf/3.0#" xmlns:vCard4="http://www.w3.org/2006/vcard/ns#" xmlns:bqbiol="http://biomodels.net/biology-qualifiers/" xmlns:bqmodel="http://biomodels.net/model-qualifiers/">
            <rdf:Description rdf:about="#meta_R_FUM">
              <bqbiol:is>
                <rdf:Bag>
                  <rdf:li rdf:resource="https://identifiers.org/bigg.reaction/FUM"/>
                  <rdf:li rdf:resource="https://identifiers.org/biocyc/META:FUMHYDR-RXN"/>
                  <rdf:li rdf:resource="https://identifiers.org/ec-code/4.2.1.2"/>
                  <rdf:li rdf:resource="https://identifiers.org/kegg.reaction/R01082"/>
                  <rdf:li rdf:resource="https://identifiers.org/metanetx.reaction/MNXR99705"/>
                  <rdf:li rdf:resource="https://identifiers.org/reactome.reaction/R-TGU-451033"/>
                  <rdf:li rdf:resource="https://identifiers.org/reactome.reaction/R-TGU-70982"/>
                  <rdf:li rdf:resource="https://identifiers.org/reactome.reaction/R-HSA-70982"/>
                  <rdf:li rdf:resource="https://identifiers.org/reactome.reaction/R-ATH-451033"/>
                  <rdf:li rdf:resource="https://identifiers.org/reactome.reaction/R-SPO-70982"/>
                  <rdf:li rdf:resource="https://identifiers.org/reactome.reaction/R-SPO-451033"/>
                  <rdf:li rdf:resource="https://identifiers.org/reactome.reaction/R-XTR-451033"/>
                  <rdf:li rdf:resource="https://identifiers.org/reactome.reaction/R-MMU-70982"/>
                  <rdf:li rdf:resource="https://identifiers.org/reactome.reaction/R-DRE-70982"/>
                  <rdf:li rdf:resource="https://identifiers.org/reactome.reaction/R-DME-70982"/>
                  <rdf:li rdf:resource="https://identifiers.org/reactome.reaction/R-DME-451033"/>
                  <rdf:li rdf:resource="https://identifiers.org/reactome.reaction/R-HSA-451033"/>
                  <rdf:li rdf:resource="https://identifiers.org/reactome.reaction/R-SCE-451033"/>
                  <rdf:li rdf:resource="https://identifiers.org/reactome.reaction/R-DDI-451033"/>
                  <rdf:li rdf:resource="https://identifiers.org/reactome.reaction/R-OSA-451033"/>
                  <rdf:li rdf:resource="https://identifiers.org/reactome.reaction/R-CFA-70982"/>
                  <rdf:li rdf:resource="https://identifiers.org/reactome.reaction/R-XTR-70982"/>
                  <rdf:li rdf:resource="https://identifiers.org/reactome.reaction/R-MMU-451033"/>
                  <rdf:li rdf:resource="https://identifiers.org/reactome.reaction/R-OSA-70982"/>
                  <rdf:li rdf:resource="https://identifiers.org/reactome.reaction/R-BTA-70982"/>
                  <rdf:li rdf:resource="https://identifiers.org/reactome.reaction/R-DRE-451033"/>
                  <rdf:li rdf:resource="https://identifiers.org/reactome.reaction/R-GGA-373141"/>
                  <rdf:li rdf:resource="https://identifiers.org/reactome.reaction/R-RNO-451033"/>
                  <rdf:li rdf:resource="https://identifiers.org/reactome.reaction/R-CEL-451033"/>
                  <rdf:li rdf:resource="https://identifiers.org/reactome.reaction/R-ATH-70982"/>
                  <rdf:li rdf:resource="https://identifiers.org/reactome.reaction/R-GGA-373145"/>
                  <rdf:li rdf:resource="https://identifiers.org/reactome.reaction/R-CEL-70982"/>
                  <rdf:li rdf:resource="https://identifiers.org/reactome.reaction/R-BTA-451033"/>
                  <rdf:li rdf:resource="https://identifiers.org/reactome.reaction/R-SSC-451033"/>
                  <rdf:li rdf:resource="https://identifiers.org/reactome.reaction/R-SCE-70982"/>
                  <rdf:li rdf:resource="https://identifiers.org/reactome.reaction/R-CFA-451033"/>
                  <rdf:li rdf:resource="https://identifiers.org/reactome.reaction/R-RNO-70982"/>
                  <rdf:li rdf:resource="https://identifiers.org/reactome.reaction/R-GGA-70982"/>
                  <rdf:li rdf:resource="https://identifiers.org/reactome.reaction/R-DDI-70982"/>
                  <rdf:li rdf:resource="https://identifiers.org/reactome.reaction/R-GGA-451033"/>
                  <rdf:li rdf:resource="https://identifiers.org/reactome.reaction/R-SSC-70982"/>
                  <rdf:li rdf:resource="https://identifiers.org/rhea/12463"/>
                  <rdf:li rdf:resource="https://identifiers.org/rhea/12461"/>
                  <rdf:li rdf:resource="https://identifiers.org/rhea/12462"/>
                  <rdf:li rdf:resource="https://identifiers.org/rhea/12460"/>
                  <rdf:li rdf:resource="https://identifiers.org/sabiork/256"/>
                  <rdf:li rdf:resource="https://identifiers.org/seed.reaction/rxn00799"/>
                </rdf:Bag>
              </bqbiol:is>
            </rdf:Description>
          </rdf:RDF>
        </annotation>
        <listOfReactants>
          <speciesReference species="M_fum_c" stoichiometry="1" constant="true"/>
          <speciesReference species="M_h2o_c" stoichiometry="1" constant="true"/>
          <speciesReference species="M_prot_P14407" stoichiometry="2.4155e-07" constant="true"/>
        </listOfReactants>
        <listOfProducts>
          <speciesReference species="M_mal__L_c" stoichiometry="1" constant="true"/>
        </listOfProducts>
        <fbc:geneProductAssociation>
          <fbc:or>
            <fbc:geneProductRef fbc:geneProduct="G_b1612"/>
            <fbc:geneProductRef fbc:geneProduct="G_b4122"/>
            <fbc:geneProductRef fbc:geneProduct="G_b1611"/>
          </fbc:or>
        </fbc:geneProductAssociation>
      </reaction>
      <reaction metaid="meta_R_FUMt2_2" sboTerm="SBO:0000185" id="R_FUMt2_2" name="Fumarate transport via proton symport (2 H)" reversible="false" fast="false" fbc:lowerFluxBound="cobra_0_bound" fbc:upperFluxBound="cobra_default_ub">
        <annotation>
          <rdf:RDF xmlns:rdf="http://www.w3.org/1999/02/22-rdf-syntax-ns#" xmlns:dcterms="http://purl.org/dc/terms/" xmlns:vCard="http://www.w3.org/2001/vcard-rdf/3.0#" xmlns:vCard4="http://www.w3.org/2006/vcard/ns#" xmlns:bqbiol="http://biomodels.net/biology-qualifiers/" xmlns:bqmodel="http://biomodels.net/model-qualifiers/">
            <rdf:Description rdf:about="#meta_R_FUMt2_2">
              <bqbiol:is>
                <rdf:Bag>
                  <rdf:li rdf:resource="https://identifiers.org/bigg.reaction/FUMt2_2"/>
                  <rdf:li rdf:resource="https://identifiers.org/biocyc/META:TRANS-RXN-121B"/>
                  <rdf:li rdf:resource="https://identifiers.org/metanetx.reaction/MNXR99711"/>
                  <rdf:li rdf:resource="https://identifiers.org/rhea/29332"/>
                  <rdf:li rdf:resource="https://identifiers.org/rhea/29334"/>
                  <rdf:li rdf:resource="https://identifiers.org/rhea/29333"/>
                  <rdf:li rdf:resource="https://identifiers.org/rhea/29331"/>
                  <rdf:li rdf:resource="https://identifiers.org/seed.reaction/rxn08542"/>
                  <rdf:li rdf:resource="https://identifiers.org/seed.reaction/rxn10152"/>
                </rdf:Bag>
              </bqbiol:is>
            </rdf:Description>
          </rdf:RDF>
        </annotation>
        <listOfReactants>
          <speciesReference species="M_fum_e" stoichiometry="1" constant="true"/>
          <speciesReference species="M_h_e" stoichiometry="2" constant="true"/>
        </listOfReactants>
        <listOfProducts>
          <speciesReference species="M_fum_c" stoichiometry="1" constant="true"/>
          <speciesReference species="M_h_c" stoichiometry="2" constant="true"/>
        </listOfProducts>
        <fbc:geneProductAssociation>
          <fbc:geneProductRef fbc:geneProduct="G_b3528"/>
        </fbc:geneProductAssociation>
      </reaction>
      <reaction metaid="meta_R_G6PDH2r" sboTerm="SBO:0000176" id="R_G6PDH2r" name="Glucose 6-phosphate dehydrogenase" reversible="true" fast="false" fbc:lowerFluxBound="cobra_default_lb" fbc:upperFluxBound="cobra_default_ub">
        <annotation>
          <rdf:RDF xmlns:rdf="http://www.w3.org/1999/02/22-rdf-syntax-ns#" xmlns:dcterms="http://purl.org/dc/terms/" xmlns:vCard="http://www.w3.org/2001/vcard-rdf/3.0#" xmlns:vCard4="http://www.w3.org/2006/vcard/ns#" xmlns:bqbiol="http://biomodels.net/biology-qualifiers/" xmlns:bqmodel="http://biomodels.net/model-qualifiers/">
            <rdf:Description rdf:about="#meta_R_G6PDH2r">
              <bqbiol:is>
                <rdf:Bag>
                  <rdf:li rdf:resource="https://identifiers.org/bigg.reaction/G6PDH2r"/>
                  <rdf:li rdf:resource="https://identifiers.org/biocyc/META:GLU6PDEHYDROG-RXN"/>
                  <rdf:li rdf:resource="https://identifiers.org/ec-code/1.1.1.363"/>
                  <rdf:li rdf:resource="https://identifiers.org/ec-code/1.1.1.49"/>
                  <rdf:li rdf:resource="https://identifiers.org/kegg.reaction/R00835"/>
                  <rdf:li rdf:resource="https://identifiers.org/metanetx.reaction/MNXR99907"/>
                  <rdf:li rdf:resource="https://identifiers.org/rhea/15842"/>
                  <rdf:li rdf:resource="https://identifiers.org/rhea/15843"/>
                  <rdf:li rdf:resource="https://identifiers.org/rhea/15841"/>
                  <rdf:li rdf:resource="https://identifiers.org/rhea/15844"/>
                  <rdf:li rdf:resource="https://identifiers.org/sabiork/1176"/>
                  <rdf:li rdf:resource="https://identifiers.org/sabiork/6509"/>
                  <rdf:li rdf:resource="https://identifiers.org/seed.reaction/rxn00604"/>
                </rdf:Bag>
              </bqbiol:is>
            </rdf:Description>
          </rdf:RDF>
        </annotation>
        <listOfReactants>
          <speciesReference species="M_g6p_c" stoichiometry="1" constant="true"/>
          <speciesReference species="M_nadp_c" stoichiometry="1" constant="true"/>
          <speciesReference species="M_prot_P0AC53" stoichiometry="7.9365e-08" constant="true"/>
        </listOfReactants>
        <listOfProducts>
          <speciesReference species="M_6pgl_c" stoichiometry="1" constant="true"/>
          <speciesReference species="M_h_c" stoichiometry="1" constant="true"/>
          <speciesReference species="M_nadph_c" stoichiometry="1" constant="true"/>
        </listOfProducts>
        <fbc:geneProductAssociation>
          <fbc:geneProductRef fbc:geneProduct="G_b1852"/>
        </fbc:geneProductAssociation>
      </reaction>
      <reaction metaid="meta_R_GAPD" sboTerm="SBO:0000176" id="R_GAPD" name="Glyceraldehyde-3-phosphate dehydrogenase" reversible="true" fast="false" fbc:lowerFluxBound="cobra_default_lb" fbc:upperFluxBound="cobra_default_ub">
        <annotation>
          <rdf:RDF xmlns:rdf="http://www.w3.org/1999/02/22-rdf-syntax-ns#" xmlns:dcterms="http://purl.org/dc/terms/" xmlns:vCard="http://www.w3.org/2001/vcard-rdf/3.0#" xmlns:vCard4="http://www.w3.org/2006/vcard/ns#" xmlns:bqbiol="http://biomodels.net/biology-qualifiers/" xmlns:bqmodel="http://biomodels.net/model-qualifiers/">
            <rdf:Description rdf:about="#meta_R_GAPD">
              <bqbiol:is>
                <rdf:Bag>
                  <rdf:li rdf:resource="https://identifiers.org/bigg.reaction/GAPD"/>
                  <rdf:li rdf:resource="https://identifiers.org/biocyc/META:GAPOXNPHOSPHN-RXN"/>
                  <rdf:li rdf:resource="https://identifiers.org/ec-code/1.2.1.12"/>
                  <rdf:li rdf:resource="https://identifiers.org/ec-code/1.2.1.59"/>
                  <rdf:li rdf:resource="https://identifiers.org/kegg.reaction/R01061"/>
                  <rdf:li rdf:resource="https://identifiers.org/metanetx.reaction/MNXR100040"/>
                  <rdf:li rdf:resource="https://identifiers.org/reactome.reaction/R-ATH-70482"/>
                  <rdf:li rdf:resource="https://identifiers.org/reactome.reaction/R-DME-70449"/>
                  <rdf:li rdf:resource="https://identifiers.org/reactome.reaction/R-PFA-70482"/>
                  <rdf:li rdf:resource="https://identifiers.org/reactome.reaction/R-SPO-70449"/>
                  <rdf:li rdf:resource="https://identifiers.org/reactome.reaction/R-DRE-70449"/>
                  <rdf:li rdf:resource="https://identifiers.org/reactome.reaction/R-CEL-70449"/>
                  <rdf:li rdf:resource="https://identifiers.org/reactome.reaction/R-CEL-70482"/>
                  <rdf:li rdf:resource="https://identifiers.org/reactome.reaction/R-CFA-70449"/>
                  <rdf:li rdf:resource="https://identifiers.org/reactome.reaction/R-MMU-70482"/>
                  <rdf:li rdf:resource="https://identifiers.org/reactome.reaction/R-HSA-70449"/>
                  <rdf:li rdf:resource="https://identifiers.org/reactome.reaction/R-OSA-70482"/>
                  <rdf:li rdf:resource="https://identifiers.org/reactome.reaction/R-GGA-352956"/>
                  <rdf:li rdf:resource="https://identifiers.org/reactome.reaction/R-RNO-70449"/>
                  <rdf:li rdf:resource="https://identifiers.org/reactome.reaction/R-SCE-70449"/>
                  <rdf:li rdf:resource="https://identifiers.org/reactome.reaction/R-SSC-70482"/>
                  <rdf:li rdf:resource="https://identifiers.org/reactome.reaction/R-ATH-70449"/>
                  <rdf:li rdf:resource="https://identifiers.org/reactome.reaction/R-GGA-70482"/>
                  <rdf:li rdf:resource="https://identifiers.org/reactome.reaction/R-OSA-70449"/>
                  <rdf:li rdf:resource="https://identifiers.org/reactome.reaction/R-GGA-352921"/>
                  <rdf:li rdf:resource="https://identifiers.org/reactome.reaction/R-DDI-70449"/>
                  <rdf:li rdf:resource="https://identifiers.org/reactome.reaction/R-SPO-70482"/>
                  <rdf:li rdf:resource="https://identifiers.org/reactome.reaction/R-TGU-70482"/>
                  <rdf:li rdf:resource="https://identifiers.org/reactome.reaction/R-SCE-70482"/>
                  <rdf:li rdf:resource="https://identifiers.org/reactome.reaction/R-HSA-70482"/>
                  <rdf:li rdf:resource="https://identifiers.org/reactome.reaction/R-DME-70482"/>
                  <rdf:li rdf:resource="https://identifiers.org/reactome.reaction/R-PFA-70449"/>
                  <rdf:li rdf:resource="https://identifiers.org/reactome.reaction/R-XTR-70449"/>
                  <rdf:li rdf:resource="https://identifiers.org/reactome.reaction/R-DRE-70482"/>
                  <rdf:li rdf:resource="https://identifiers.org/reactome.reaction/R-XTR-70482"/>
                  <rdf:li rdf:resource="https://identifiers.org/reactome.reaction/R-GGA-70449"/>
                  <rdf:li rdf:resource="https://identifiers.org/reactome.reaction/R-RNO-70482"/>
                  <rdf:li rdf:resource="https://identifiers.org/reactome.reaction/R-SSC-70449"/>
                  <rdf:li rdf:resource="https://identifiers.org/reactome.reaction/R-DDI-70482"/>
                  <rdf:li rdf:resource="https://identifiers.org/reactome.reaction/R-TGU-70449"/>
                  <rdf:li rdf:resource="https://identifiers.org/reactome.reaction/R-MMU-70449"/>
                  <rdf:li rdf:resource="https://identifiers.org/reactome.reaction/R-CFA-70482"/>
                  <rdf:li rdf:resource="https://identifiers.org/reactome.reaction/R-BTA-70449"/>
                  <rdf:li rdf:resource="https://identifiers.org/reactome.reaction/R-BTA-70482"/>
                  <rdf:li rdf:resource="https://identifiers.org/rhea/10303"/>
                  <rdf:li rdf:resource="https://identifiers.org/rhea/10300"/>
                  <rdf:li rdf:resource="https://identifiers.org/rhea/10302"/>
                  <rdf:li rdf:resource="https://identifiers.org/rhea/10301"/>
                  <rdf:li rdf:resource="https://identifiers.org/sabiork/7844"/>
                  <rdf:li rdf:resource="https://identifiers.org/seed.reaction/rxn00781"/>
                </rdf:Bag>
              </bqbiol:is>
            </rdf:Description>
          </rdf:RDF>
        </annotation>
        <listOfReactants>
          <speciesReference species="M_g3p_c" stoichiometry="1" constant="true"/>
          <speciesReference species="M_nad_c" stoichiometry="1" constant="true"/>
          <speciesReference species="M_pi_c" stoichiometry="1" constant="true"/>
          <speciesReference species="M_prot_P0A9B2" stoichiometry="3.9683e-06" constant="true"/>
        </listOfReactants>
        <listOfProducts>
          <speciesReference species="M_13dpg_c" stoichiometry="1" constant="true"/>
          <speciesReference species="M_h_c" stoichiometry="1" constant="true"/>
          <speciesReference species="M_nadh_c" stoichiometry="1" constant="true"/>
        </listOfProducts>
        <fbc:geneProductAssociation>
          <fbc:geneProductRef fbc:geneProduct="G_b1779"/>
        </fbc:geneProductAssociation>
      </reaction>
      <reaction metaid="meta_R_GLCpts" sboTerm="SBO:0000185" id="R_GLCpts" name="D-glucose transport via PEP:Pyr PTS" reversible="false" fast="false" fbc:lowerFluxBound="cobra_0_bound" fbc:upperFluxBound="cobra_default_ub">
        <annotation>
          <rdf:RDF xmlns:rdf="http://www.w3.org/1999/02/22-rdf-syntax-ns#" xmlns:dcterms="http://purl.org/dc/terms/" xmlns:vCard="http://www.w3.org/2001/vcard-rdf/3.0#" xmlns:vCard4="http://www.w3.org/2006/vcard/ns#" xmlns:bqbiol="http://biomodels.net/biology-qualifiers/" xmlns:bqmodel="http://biomodels.net/model-qualifiers/">
            <rdf:Description rdf:about="#meta_R_GLCpts">
              <bqbiol:is>
                <rdf:Bag>
                  <rdf:li rdf:resource="https://identifiers.org/bigg.reaction/GLCpts"/>
                  <rdf:li rdf:resource="https://identifiers.org/metanetx.reaction/MNXR100237"/>
                  <rdf:li rdf:resource="https://identifiers.org/seed.reaction/rxn08612"/>
                  <rdf:li rdf:resource="https://identifiers.org/seed.reaction/rxn05226"/>
                </rdf:Bag>
              </bqbiol:is>
            </rdf:Description>
          </rdf:RDF>
        </annotation>
        <listOfReactants>
          <speciesReference species="M_glc__D_e" stoichiometry="1" constant="true"/>
          <speciesReference species="M_pep_c" stoichiometry="1" constant="true"/>
        </listOfReactants>
        <listOfProducts>
          <speciesReference species="M_g6p_c" stoichiometry="1" constant="true"/>
          <speciesReference species="M_pyr_c" stoichiometry="1" constant="true"/>
        </listOfProducts>
        <fbc:geneProductAssociation>
          <fbc:or>
            <fbc:and>
              <fbc:geneProductRef fbc:geneProduct="G_b2417"/>
              <fbc:geneProductRef fbc:geneProduct="G_b1101"/>
              <fbc:geneProductRef fbc:geneProduct="G_b2415"/>
              <fbc:geneProductRef fbc:geneProduct="G_b2416"/>
            </fbc:and>
            <fbc:and>
              <fbc:geneProductRef fbc:geneProduct="G_b1817"/>
              <fbc:geneProductRef fbc:geneProduct="G_b1818"/>
              <fbc:geneProductRef fbc:geneProduct="G_b1819"/>
              <fbc:geneProductRef fbc:geneProduct="G_b2415"/>
              <fbc:geneProductRef fbc:geneProduct="G_b2416"/>
            </fbc:and>
            <fbc:and>
              <fbc:geneProductRef fbc:geneProduct="G_b2417"/>
              <fbc:geneProductRef fbc:geneProduct="G_b1621"/>
              <fbc:geneProductRef fbc:geneProduct="G_b2415"/>
              <fbc:geneProductRef fbc:geneProduct="G_b2416"/>
            </fbc:and>
          </fbc:or>
        </fbc:geneProductAssociation>
      </reaction>
      <reaction metaid="meta_R_GLNS" sboTerm="SBO:0000176" id="R_GLNS" name="Glutamine synthetase" reversible="false" fast="false" fbc:lowerFluxBound="cobra_0_bound" fbc:upperFluxBound="cobra_default_ub">
        <annotation>
          <rdf:RDF xmlns:rdf="http://www.w3.org/1999/02/22-rdf-syntax-ns#" xmlns:dcterms="http://purl.org/dc/terms/" xmlns:vCard="http://www.w3.org/2001/vcard-rdf/3.0#" xmlns:vCard4="http://www.w3.org/2006/vcard/ns#" xmlns:bqbiol="http://biomodels.net/biology-qualifiers/" xmlns:bqmodel="http://biomodels.net/model-qualifiers/">
            <rdf:Description rdf:about="#meta_R_GLNS">
              <bqbiol:is>
                <rdf:Bag>
                  <rdf:li rdf:resource="https://identifiers.org/bigg.reaction/GLNS"/>
                  <rdf:li rdf:resource="https://identifiers.org/biocyc/META:GLUTAMINESYN-RXN"/>
                  <rdf:li rdf:resource="https://identifiers.org/ec-code/6.3.1.2"/>
                  <rdf:li rdf:resource="https://identifiers.org/kegg.reaction/R00253"/>
                  <rdf:li rdf:resource="https://identifiers.org/metanetx.reaction/MNXR100024"/>
                  <rdf:li rdf:resource="https://identifiers.org/reactome.reaction/R-GGA-70606"/>
                  <rdf:li rdf:resource="https://identifiers.org/reactome.reaction/R-RNO-70606"/>
                  <rdf:li rdf:resource="https://identifiers.org/reactome.reaction/R-TGU-70606"/>
                  <rdf:li rdf:resource="https://identifiers.org/reactome.reaction/R-DME-70606"/>
                  <rdf:li rdf:resource="https://identifiers.org/reactome.reaction/R-CEL-70606"/>
                  <rdf:li rdf:resource="https://identifiers.org/reactome.reaction/R-DRE-70606"/>
                  <rdf:li rdf:resource="https://identifiers.org/reactome.reaction/R-XTR-70606"/>
                  <rdf:li rdf:resource="https://identifiers.org/reactome.reaction/R-SPO-70606"/>
                  <rdf:li rdf:resource="https://identifiers.org/reactome.reaction/R-ATH-70606"/>
                  <rdf:li rdf:resource="https://identifiers.org/reactome.reaction/R-CFA-70606"/>
                  <rdf:li rdf:resource="https://identifiers.org/reactome.reaction/R-BTA-70606"/>
                  <rdf:li rdf:resource="https://identifiers.org/reactome.reaction/R-OSA-70606"/>
                  <rdf:li rdf:resource="https://identifiers.org/reactome.reaction/R-SSC-70606"/>
                  <rdf:li rdf:resource="https://identifiers.org/reactome.reaction/R-MMU-70606"/>
                  <rdf:li rdf:resource="https://identifiers.org/reactome.reaction/R-HSA-70606"/>
                  <rdf:li rdf:resource="https://identifiers.org/reactome.reaction/R-SCE-70606"/>
                  <rdf:li rdf:resource="https://identifiers.org/rhea/16172"/>
                  <rdf:li rdf:resource="https://identifiers.org/rhea/16171"/>
                  <rdf:li rdf:resource="https://identifiers.org/rhea/16169"/>
                  <rdf:li rdf:resource="https://identifiers.org/rhea/16170"/>
                  <rdf:li rdf:resource="https://identifiers.org/sabiork/760"/>
                  <rdf:li rdf:resource="https://identifiers.org/seed.reaction/rxn00187"/>
                </rdf:Bag>
              </bqbiol:is>
            </rdf:Description>
          </rdf:RDF>
        </annotation>
        <listOfReactants>
          <speciesReference species="M_atp_c" stoichiometry="1" constant="true"/>
          <speciesReference species="M_glu__L_c" stoichiometry="1" constant="true"/>
          <speciesReference species="M_nh4_c" stoichiometry="1" constant="true"/>
          <speciesReference species="M_prot_P0A9C5" stoichiometry="9.2593e-05" constant="true"/>
        </listOfReactants>
        <listOfProducts>
          <speciesReference species="M_adp_c" stoichiometry="1" constant="true"/>
          <speciesReference species="M_gln__L_c" stoichiometry="1" constant="true"/>
          <speciesReference species="M_h_c" stoichiometry="1" constant="true"/>
          <speciesReference species="M_pi_c" stoichiometry="1" constant="true"/>
        </listOfProducts>
        <fbc:geneProductAssociation>
          <fbc:or>
            <fbc:geneProductRef fbc:geneProduct="G_b3870"/>
            <fbc:geneProductRef fbc:geneProduct="G_b1297"/>
          </fbc:or>
        </fbc:geneProductAssociation>
      </reaction>
      <reaction metaid="meta_R_GLNabc" sboTerm="SBO:0000185" id="R_GLNabc" name="L-glutamine transport via ABC system" reversible="false" fast="false" fbc:lowerFluxBound="cobra_0_bound" fbc:upperFluxBound="cobra_default_ub">
        <annotation>
          <rdf:RDF xmlns:rdf="http://www.w3.org/1999/02/22-rdf-syntax-ns#" xmlns:dcterms="http://purl.org/dc/terms/" xmlns:vCard="http://www.w3.org/2001/vcard-rdf/3.0#" xmlns:vCard4="http://www.w3.org/2006/vcard/ns#" xmlns:bqbiol="http://biomodels.net/biology-qualifiers/" xmlns:bqmodel="http://biomodels.net/model-qualifiers/">
            <rdf:Description rdf:about="#meta_R_GLNabc">
              <bqbiol:is>
                <rdf:Bag>
                  <rdf:li rdf:resource="https://identifiers.org/bigg.reaction/GLNabc"/>
                  <rdf:li rdf:resource="https://identifiers.org/biocyc/META:ABC-12-RXN"/>
                  <rdf:li rdf:resource="https://identifiers.org/ec-code/3.6.3.21"/>
                  <rdf:li rdf:resource="https://identifiers.org/metanetx.reaction/MNXR100258"/>
                  <rdf:li rdf:resource="https://identifiers.org/rhea/29895#1"/>
                  <rdf:li rdf:resource="https://identifiers.org/rhea/29897#1"/>
                  <rdf:li rdf:resource="https://identifiers.org/rhea/29898#1"/>
                  <rdf:li rdf:resource="https://identifiers.org/rhea/29896#1"/>
                  <rdf:li rdf:resource="https://identifiers.org/seed.reaction/rxn11233"/>
                  <rdf:li rdf:resource="https://identifiers.org/seed.reaction/rxn05196"/>
                  <rdf:li rdf:resource="https://identifiers.org/seed.reaction/rxn05155"/>
                  <rdf:li rdf:resource="https://identifiers.org/seed.reaction/rxn11101"/>
                  <rdf:li rdf:resource="https://identifiers.org/seed.reaction/rxn08624"/>
                </rdf:Bag>
              </bqbiol:is>
            </rdf:Description>
          </rdf:RDF>
        </annotation>
        <listOfReactants>
          <speciesReference species="M_atp_c" stoichiometry="1" constant="true"/>
          <speciesReference species="M_gln__L_e" stoichiometry="1" constant="true"/>
          <speciesReference species="M_h2o_c" stoichiometry="1" constant="true"/>
        </listOfReactants>
        <listOfProducts>
          <speciesReference species="M_adp_c" stoichiometry="1" constant="true"/>
          <speciesReference species="M_gln__L_c" stoichiometry="1" constant="true"/>
          <speciesReference species="M_h_c" stoichiometry="1" constant="true"/>
          <speciesReference species="M_pi_c" stoichiometry="1" constant="true"/>
        </listOfProducts>
        <fbc:geneProductAssociation>
          <fbc:and>
            <fbc:geneProductRef fbc:geneProduct="G_b0811"/>
            <fbc:geneProductRef fbc:geneProduct="G_b0810"/>
            <fbc:geneProductRef fbc:geneProduct="G_b0809"/>
          </fbc:and>
        </fbc:geneProductAssociation>
      </reaction>
      <reaction metaid="meta_R_GLUDy" sboTerm="SBO:0000176" id="R_GLUDy" name="Glutamate dehydrogenase (NADP)" reversible="true" fast="false" fbc:lowerFluxBound="cobra_default_lb" fbc:upperFluxBound="cobra_default_ub">
        <annotation>
          <rdf:RDF xmlns:rdf="http://www.w3.org/1999/02/22-rdf-syntax-ns#" xmlns:dcterms="http://purl.org/dc/terms/" xmlns:vCard="http://www.w3.org/2001/vcard-rdf/3.0#" xmlns:vCard4="http://www.w3.org/2006/vcard/ns#" xmlns:bqbiol="http://biomodels.net/biology-qualifiers/" xmlns:bqmodel="http://biomodels.net/model-qualifiers/">
            <rdf:Description rdf:about="#meta_R_GLUDy">
              <bqbiol:is>
                <rdf:Bag>
                  <rdf:li rdf:resource="https://identifiers.org/bigg.reaction/GLUDy"/>
                  <rdf:li rdf:resource="https://identifiers.org/biocyc/META:GLUTDEHYD-RXN"/>
                  <rdf:li rdf:resource="https://identifiers.org/ec-code/1.4.1.13"/>
                  <rdf:li rdf:resource="https://identifiers.org/ec-code/1.4.1.3"/>
                  <rdf:li rdf:resource="https://identifiers.org/ec-code/1.4.1.4"/>
                  <rdf:li rdf:resource="https://identifiers.org/kegg.reaction/R00248"/>
                  <rdf:li rdf:resource="https://identifiers.org/metanetx.reaction/MNXR100086"/>
                  <rdf:li rdf:resource="https://identifiers.org/rhea/11613"/>
                  <rdf:li rdf:resource="https://identifiers.org/rhea/11614"/>
                  <rdf:li rdf:resource="https://identifiers.org/rhea/11612"/>
                  <rdf:li rdf:resource="https://identifiers.org/rhea/11615"/>
                  <rdf:li rdf:resource="https://identifiers.org/sabiork/757"/>
                  <rdf:li rdf:resource="https://identifiers.org/seed.reaction/rxn00184"/>
                </rdf:Bag>
              </bqbiol:is>
            </rdf:Description>
          </rdf:RDF>
        </annotation>
        <listOfReactants>
          <speciesReference species="M_glu__L_c" stoichiometry="1" constant="true"/>
          <speciesReference species="M_h2o_c" stoichiometry="1" constant="true"/>
          <speciesReference species="M_nadp_c" stoichiometry="1" constant="true"/>
          <speciesReference species="M_prot_P00370" stoichiometry="1.9701e-06" constant="true"/>
        </listOfReactants>
        <listOfProducts>
          <speciesReference species="M_akg_c" stoichiometry="1" constant="true"/>
          <speciesReference species="M_h_c" stoichiometry="1" constant="true"/>
          <speciesReference species="M_nadph_c" stoichiometry="1" constant="true"/>
          <speciesReference species="M_nh4_c" stoichiometry="1" constant="true"/>
        </listOfProducts>
        <fbc:geneProductAssociation>
          <fbc:geneProductRef fbc:geneProduct="G_b1761"/>
        </fbc:geneProductAssociation>
      </reaction>
      <reaction metaid="meta_R_GLUN" sboTerm="SBO:0000176" id="R_GLUN" name="Glutaminase" reversible="false" fast="false" fbc:lowerFluxBound="cobra_0_bound" fbc:upperFluxBound="cobra_default_ub">
        <annotation>
          <rdf:RDF xmlns:rdf="http://www.w3.org/1999/02/22-rdf-syntax-ns#" xmlns:dcterms="http://purl.org/dc/terms/" xmlns:vCard="http://www.w3.org/2001/vcard-rdf/3.0#" xmlns:vCard4="http://www.w3.org/2006/vcard/ns#" xmlns:bqbiol="http://biomodels.net/biology-qualifiers/" xmlns:bqmodel="http://biomodels.net/model-qualifiers/">
            <rdf:Description rdf:about="#meta_R_GLUN">
              <bqbiol:is>
                <rdf:Bag>
                  <rdf:li rdf:resource="https://identifiers.org/bigg.reaction/GLUN"/>
                  <rdf:li rdf:resource="https://identifiers.org/biocyc/META:GLUTAMIN-RXN"/>
                  <rdf:li rdf:resource="https://identifiers.org/ec-code/6.3.5.2"/>
                  <rdf:li rdf:resource="https://identifiers.org/ec-code/4.3.3.6"/>
                  <rdf:li rdf:resource="https://identifiers.org/ec-code/6.3.5.5"/>
                  <rdf:li rdf:resource="https://identifiers.org/ec-code/1.4.7.1"/>
                  <rdf:li rdf:resource="https://identifiers.org/ec-code/6.3.5.4"/>
                  <rdf:li rdf:resource="https://identifiers.org/ec-code/3.5.1.2"/>
                  <rdf:li rdf:resource="https://identifiers.org/ec-code/6.3.4.2"/>
                  <rdf:li rdf:resource="https://identifiers.org/ec-code/1.4.1.13"/>
                  <rdf:li rdf:resource="https://identifiers.org/ec-code/3.5.1.38"/>
                  <rdf:li rdf:resource="https://identifiers.org/kegg.reaction/R00256"/>
                  <rdf:li rdf:resource="https://identifiers.org/metanetx.reaction/MNXR100030"/>
                  <rdf:li rdf:resource="https://identifiers.org/reactome.reaction/R-TGU-70609"/>
                  <rdf:li rdf:resource="https://identifiers.org/reactome.reaction/R-XTR-70609"/>
                  <rdf:li rdf:resource="https://identifiers.org/reactome.reaction/R-SSC-70609"/>
                  <rdf:li rdf:resource="https://identifiers.org/reactome.reaction/R-GGA-70609"/>
                  <rdf:li rdf:resource="https://identifiers.org/reactome.reaction/R-DDI-70609"/>
                  <rdf:li rdf:resource="https://identifiers.org/reactome.reaction/R-MMU-70609"/>
                  <rdf:li rdf:resource="https://identifiers.org/reactome.reaction/R-DME-70609"/>
                  <rdf:li rdf:resource="https://identifiers.org/reactome.reaction/R-RNO-70609"/>
                  <rdf:li rdf:resource="https://identifiers.org/reactome.reaction/R-CEL-70609"/>
                  <rdf:li rdf:resource="https://identifiers.org/reactome.reaction/R-BTA-70609"/>
                  <rdf:li rdf:resource="https://identifiers.org/reactome.reaction/R-DRE-70609"/>
                  <rdf:li rdf:resource="https://identifiers.org/reactome.reaction/R-HSA-70609"/>
                  <rdf:li rdf:resource="https://identifiers.org/reactome.reaction/R-CFA-70609"/>
                  <rdf:li rdf:resource="https://identifiers.org/rhea/15892"/>
                  <rdf:li rdf:resource="https://identifiers.org/rhea/15889"/>
                  <rdf:li rdf:resource="https://identifiers.org/rhea/15891"/>
                  <rdf:li rdf:resource="https://identifiers.org/rhea/15890"/>
                  <rdf:li rdf:resource="https://identifiers.org/sabiork/762"/>
                  <rdf:li rdf:resource="https://identifiers.org/seed.reaction/rxn00189"/>
                </rdf:Bag>
              </bqbiol:is>
            </rdf:Description>
          </rdf:RDF>
        </annotation>
        <listOfReactants>
          <speciesReference species="M_gln__L_c" stoichiometry="1" constant="true"/>
          <speciesReference species="M_h2o_c" stoichiometry="1" constant="true"/>
          <speciesReference species="M_prot_P0A6W0" stoichiometry="2.7503e-06" constant="true"/>
        </listOfReactants>
        <listOfProducts>
          <speciesReference species="M_glu__L_c" stoichiometry="1" constant="true"/>
          <speciesReference species="M_nh4_c" stoichiometry="1" constant="true"/>
        </listOfProducts>
        <fbc:geneProductAssociation>
          <fbc:or>
            <fbc:geneProductRef fbc:geneProduct="G_b1812"/>
            <fbc:geneProductRef fbc:geneProduct="G_b0485"/>
            <fbc:geneProductRef fbc:geneProduct="G_b1524"/>
          </fbc:or>
        </fbc:geneProductAssociation>
      </reaction>
      <reaction metaid="meta_R_GLUSy" sboTerm="SBO:0000176" id="R_GLUSy" name="Glutamate synthase (NADPH)" reversible="false" fast="false" fbc:lowerFluxBound="cobra_0_bound" fbc:upperFluxBound="cobra_default_ub">
        <annotation>
          <rdf:RDF xmlns:rdf="http://www.w3.org/1999/02/22-rdf-syntax-ns#" xmlns:dcterms="http://purl.org/dc/terms/" xmlns:vCard="http://www.w3.org/2001/vcard-rdf/3.0#" xmlns:vCard4="http://www.w3.org/2006/vcard/ns#" xmlns:bqbiol="http://biomodels.net/biology-qualifiers/" xmlns:bqmodel="http://biomodels.net/model-qualifiers/">
            <rdf:Description rdf:about="#meta_R_GLUSy">
              <bqbiol:is>
                <rdf:Bag>
                  <rdf:li rdf:resource="https://identifiers.org/bigg.reaction/GLUSy"/>
                  <rdf:li rdf:resource="https://identifiers.org/biocyc/META:GLUTAMATESYN-RXN"/>
                  <rdf:li rdf:resource="https://identifiers.org/ec-code/1.4.1.13"/>
                  <rdf:li rdf:resource="https://identifiers.org/kegg.reaction/R00114"/>
                  <rdf:li rdf:resource="https://identifiers.org/metanetx.reaction/MNXR100291"/>
                  <rdf:li rdf:resource="https://identifiers.org/rhea/15503"/>
                  <rdf:li rdf:resource="https://identifiers.org/rhea/15501"/>
                  <rdf:li rdf:resource="https://identifiers.org/rhea/15504"/>
                  <rdf:li rdf:resource="https://identifiers.org/rhea/15502"/>
                  <rdf:li rdf:resource="https://identifiers.org/sabiork/694"/>
                  <rdf:li rdf:resource="https://identifiers.org/seed.reaction/rxn00085"/>
                </rdf:Bag>
              </bqbiol:is>
            </rdf:Description>
          </rdf:RDF>
        </annotation>
        <listOfReactants>
          <speciesReference species="M_akg_c" stoichiometry="1" constant="true"/>
          <speciesReference species="M_gln__L_c" stoichiometry="1" constant="true"/>
          <speciesReference species="M_h_c" stoichiometry="1" constant="true"/>
          <speciesReference species="M_nadph_c" stoichiometry="1" constant="true"/>
          <speciesReference species="M_prot_P09831" stoichiometry="9.0188e-06" constant="true"/>
          <speciesReference species="M_prot_P09832" stoichiometry="9.0188e-06" constant="true"/>
        </listOfReactants>
        <listOfProducts>
          <speciesReference species="M_glu__L_c" stoichiometry="2" constant="true"/>
          <speciesReference species="M_nadp_c" stoichiometry="1" constant="true"/>
        </listOfProducts>
        <fbc:geneProductAssociation>
          <fbc:and>
            <fbc:geneProductRef fbc:geneProduct="G_b3212"/>
            <fbc:geneProductRef fbc:geneProduct="G_b3213"/>
          </fbc:and>
        </fbc:geneProductAssociation>
      </reaction>
      <reaction metaid="meta_R_GLUt2r" sboTerm="SBO:0000185" id="R_GLUt2r" name="L glutamate transport via proton symport  reversible" reversible="true" fast="false" fbc:lowerFluxBound="cobra_default_lb" fbc:upperFluxBound="cobra_default_ub">
        <annotation>
          <rdf:RDF xmlns:rdf="http://www.w3.org/1999/02/22-rdf-syntax-ns#" xmlns:dcterms="http://purl.org/dc/terms/" xmlns:vCard="http://www.w3.org/2001/vcard-rdf/3.0#" xmlns:vCard4="http://www.w3.org/2006/vcard/ns#" xmlns:bqbiol="http://biomodels.net/biology-qualifiers/" xmlns:bqmodel="http://biomodels.net/model-qualifiers/">
            <rdf:Description rdf:about="#meta_R_GLUt2r">
              <bqbiol:is>
                <rdf:Bag>
                  <rdf:li rdf:resource="https://identifiers.org/bigg.reaction/GLUt2r"/>
                  <rdf:li rdf:resource="https://identifiers.org/metanetx.reaction/MNXR100300"/>
                  <rdf:li rdf:resource="https://identifiers.org/reactome.reaction/R-SCE-8875623"/>
                  <rdf:li rdf:resource="https://identifiers.org/reactome.reaction/R-MMU-8875623"/>
                  <rdf:li rdf:resource="https://identifiers.org/reactome.reaction/R-TGU-8875623"/>
                  <rdf:li rdf:resource="https://identifiers.org/reactome.reaction/R-XTR-8875623"/>
                  <rdf:li rdf:resource="https://identifiers.org/reactome.reaction/R-SSC-8875623"/>
                  <rdf:li rdf:resource="https://identifiers.org/reactome.reaction/R-DME-8875623"/>
                  <rdf:li rdf:resource="https://identifiers.org/reactome.reaction/R-CEL-8875623"/>
                  <rdf:li rdf:resource="https://identifiers.org/reactome.reaction/R-DRE-8875623"/>
                  <rdf:li rdf:resource="https://identifiers.org/reactome.reaction/R-GGA-8875623"/>
                  <rdf:li rdf:resource="https://identifiers.org/reactome.reaction/R-HSA-8875623"/>
                  <rdf:li rdf:resource="https://identifiers.org/reactome.reaction/R-RNO-8875623"/>
                  <rdf:li rdf:resource="https://identifiers.org/reactome.reaction/R-DDI-8875623"/>
                  <rdf:li rdf:resource="https://identifiers.org/reactome.reaction/R-CFA-8875623"/>
                  <rdf:li rdf:resource="https://identifiers.org/reactome.reaction/R-BTA-8875623"/>
                  <rdf:li rdf:resource="https://identifiers.org/seed.reaction/rxn05297"/>
                  <rdf:li rdf:resource="https://identifiers.org/seed.reaction/rxn09813"/>
                  <rdf:li rdf:resource="https://identifiers.org/seed.reaction/rxn13303"/>
                  <rdf:li rdf:resource="https://identifiers.org/seed.reaction/rxn09751"/>
                  <rdf:li rdf:resource="https://identifiers.org/seed.reaction/rxn08631"/>
                </rdf:Bag>
              </bqbiol:is>
            </rdf:Description>
          </rdf:RDF>
        </annotation>
        <listOfReactants>
          <speciesReference species="M_glu__L_e" stoichiometry="1" constant="true"/>
          <speciesReference species="M_h_e" stoichiometry="1" constant="true"/>
        </listOfReactants>
        <listOfProducts>
          <speciesReference species="M_glu__L_c" stoichiometry="1" constant="true"/>
          <speciesReference species="M_h_c" stoichiometry="1" constant="true"/>
        </listOfProducts>
        <fbc:geneProductAssociation>
          <fbc:geneProductRef fbc:geneProduct="G_b4077"/>
        </fbc:geneProductAssociation>
      </reaction>
      <reaction metaid="meta_R_GND" sboTerm="SBO:0000176" id="R_GND" name="Phosphogluconate dehydrogenase" reversible="false" fast="false" fbc:lowerFluxBound="cobra_0_bound" fbc:upperFluxBound="cobra_default_ub">
        <annotation>
          <rdf:RDF xmlns:rdf="http://www.w3.org/1999/02/22-rdf-syntax-ns#" xmlns:dcterms="http://purl.org/dc/terms/" xmlns:vCard="http://www.w3.org/2001/vcard-rdf/3.0#" xmlns:vCard4="http://www.w3.org/2006/vcard/ns#" xmlns:bqbiol="http://biomodels.net/biology-qualifiers/" xmlns:bqmodel="http://biomodels.net/model-qualifiers/">
            <rdf:Description rdf:about="#meta_R_GND">
              <bqbiol:is>
                <rdf:Bag>
                  <rdf:li rdf:resource="https://identifiers.org/bigg.reaction/GND"/>
                  <rdf:li rdf:resource="https://identifiers.org/biocyc/META:RXN-9952"/>
                  <rdf:li rdf:resource="https://identifiers.org/ec-code/1.1.1.44"/>
                  <rdf:li rdf:resource="https://identifiers.org/ec-code/1.1.1.351"/>
                  <rdf:li rdf:resource="https://identifiers.org/kegg.reaction/R01528"/>
                  <rdf:li rdf:resource="https://identifiers.org/metanetx.reaction/MNXR100389"/>
                  <rdf:li rdf:resource="https://identifiers.org/reactome.reaction/R-PFA-71299"/>
                  <rdf:li rdf:resource="https://identifiers.org/reactome.reaction/R-GGA-71299"/>
                  <rdf:li rdf:resource="https://identifiers.org/reactome.reaction/R-HSA-71299"/>
                  <rdf:li rdf:resource="https://identifiers.org/reactome.reaction/R-SPO-71299"/>
                  <rdf:li rdf:resource="https://identifiers.org/reactome.reaction/R-XTR-71299"/>
                  <rdf:li rdf:resource="https://identifiers.org/reactome.reaction/R-ATH-71299"/>
                  <rdf:li rdf:resource="https://identifiers.org/reactome.reaction/R-TGU-71299"/>
                  <rdf:li rdf:resource="https://identifiers.org/reactome.reaction/R-OSA-71299"/>
                  <rdf:li rdf:resource="https://identifiers.org/reactome.reaction/R-MMU-71299"/>
                  <rdf:li rdf:resource="https://identifiers.org/reactome.reaction/R-DRE-71299"/>
                  <rdf:li rdf:resource="https://identifiers.org/reactome.reaction/R-SCE-71299"/>
                  <rdf:li rdf:resource="https://identifiers.org/reactome.reaction/R-SSC-71299"/>
                  <rdf:li rdf:resource="https://identifiers.org/reactome.reaction/R-DDI-71299"/>
                  <rdf:li rdf:resource="https://identifiers.org/reactome.reaction/R-CFA-71299"/>
                  <rdf:li rdf:resource="https://identifiers.org/reactome.reaction/R-DME-71299"/>
                  <rdf:li rdf:resource="https://identifiers.org/reactome.reaction/R-BTA-71299"/>
                  <rdf:li rdf:resource="https://identifiers.org/reactome.reaction/R-CEL-71299"/>
                  <rdf:li rdf:resource="https://identifiers.org/rhea/10116"/>
                  <rdf:li rdf:resource="https://identifiers.org/rhea/10117"/>
                  <rdf:li rdf:resource="https://identifiers.org/rhea/10118"/>
                  <rdf:li rdf:resource="https://identifiers.org/rhea/10119"/>
                  <rdf:li rdf:resource="https://identifiers.org/sabiork/108"/>
                  <rdf:li rdf:resource="https://identifiers.org/seed.reaction/rxn01115"/>
                </rdf:Bag>
              </bqbiol:is>
            </rdf:Description>
          </rdf:RDF>
        </annotation>
        <listOfReactants>
          <speciesReference species="M_6pgc_c" stoichiometry="1" constant="true"/>
          <speciesReference species="M_nadp_c" stoichiometry="1" constant="true"/>
          <speciesReference species="M_prot_P00350" stoichiometry="1.2569e-05" constant="true"/>
        </listOfReactants>
        <listOfProducts>
          <speciesReference species="M_co2_c" stoichiometry="1" constant="true"/>
          <speciesReference species="M_nadph_c" stoichiometry="1" constant="true"/>
          <speciesReference species="M_ru5p__D_c" stoichiometry="1" constant="true"/>
        </listOfProducts>
        <fbc:geneProductAssociation>
          <fbc:geneProductRef fbc:geneProduct="G_b2029"/>
        </fbc:geneProductAssociation>
      </reaction>
      <reaction metaid="meta_R_H2Ot" sboTerm="SBO:0000185" id="R_H2Ot" name="H2O transport via diffusion" reversible="true" fast="false" fbc:lowerFluxBound="cobra_default_lb" fbc:upperFluxBound="cobra_default_ub">
        <annotation>
          <rdf:RDF xmlns:rdf="http://www.w3.org/1999/02/22-rdf-syntax-ns#" xmlns:dcterms="http://purl.org/dc/terms/" xmlns:vCard="http://www.w3.org/2001/vcard-rdf/3.0#" xmlns:vCard4="http://www.w3.org/2006/vcard/ns#" xmlns:bqbiol="http://biomodels.net/biology-qualifiers/" xmlns:bqmodel="http://biomodels.net/model-qualifiers/">
            <rdf:Description rdf:about="#meta_R_H2Ot">
              <bqbiol:is>
                <rdf:Bag>
                  <rdf:li rdf:resource="https://identifiers.org/bigg.reaction/H2Ot"/>
                  <rdf:li rdf:resource="https://identifiers.org/biocyc/META:TRANS-RXN-145"/>
                  <rdf:li rdf:resource="https://identifiers.org/biocyc/META:TRANS-RXN0-547"/>
                  <rdf:li rdf:resource="https://identifiers.org/metanetx.reaction/MNXR98641"/>
                  <rdf:li rdf:resource="https://identifiers.org/reactome.reaction/R-ATH-507868"/>
                  <rdf:li rdf:resource="https://identifiers.org/reactome.reaction/R-CFA-432054"/>
                  <rdf:li rdf:resource="https://identifiers.org/reactome.reaction/R-CFA-432010"/>
                  <rdf:li rdf:resource="https://identifiers.org/reactome.reaction/R-RNO-507868"/>
                  <rdf:li rdf:resource="https://identifiers.org/reactome.reaction/R-OSA-432065"/>
                  <rdf:li rdf:resource="https://identifiers.org/reactome.reaction/R-GGA-432010"/>
                  <rdf:li rdf:resource="https://identifiers.org/reactome.reaction/R-SPO-445714"/>
                  <rdf:li rdf:resource="https://identifiers.org/reactome.reaction/R-PFA-445714"/>
                  <rdf:li rdf:resource="https://identifiers.org/reactome.reaction/R-CFA-432065"/>
                  <rdf:li rdf:resource="https://identifiers.org/reactome.reaction/R-GGA-432067"/>
                  <rdf:li rdf:resource="https://identifiers.org/reactome.reaction/R-TGU-432054"/>
                  <rdf:li rdf:resource="https://identifiers.org/reactome.reaction/R-TGU-445714"/>
                  <rdf:li rdf:resource="https://identifiers.org/reactome.reaction/R-OSA-507868"/>
                  <rdf:li rdf:resource="https://identifiers.org/reactome.reaction/R-DRE-507868"/>
                  <rdf:li rdf:resource="https://identifiers.org/reactome.reaction/R-SPO-507868"/>
                  <rdf:li rdf:resource="https://identifiers.org/reactome.reaction/R-BTA-432054"/>
                  <rdf:li rdf:resource="https://identifiers.org/reactome.reaction/R-GGA-507870"/>
                  <rdf:li rdf:resource="https://identifiers.org/reactome.reaction/R-OSA-432010"/>
                  <rdf:li rdf:resource="https://identifiers.org/reactome.reaction/R-DME-432065"/>
                  <rdf:li rdf:resource="https://identifiers.org/reactome.reaction/R-DRE-432067"/>
                  <rdf:li rdf:resource="https://identifiers.org/reactome.reaction/R-PFA-507868"/>
                  <rdf:li rdf:resource="https://identifiers.org/reactome.reaction/R-SSC-432054"/>
                  <rdf:li rdf:resource="https://identifiers.org/reactome.reaction/R-HSA-432065"/>
                  <rdf:li rdf:resource="https://identifiers.org/reactome.reaction/R-OSA-507870"/>
                  <rdf:li rdf:resource="https://identifiers.org/reactome.reaction/R-HSA-432054"/>
                  <rdf:li rdf:resource="https://identifiers.org/reactome.reaction/R-SSC-432065"/>
                  <rdf:li rdf:resource="https://identifiers.org/reactome.reaction/R-CEL-507868"/>
                  <rdf:li rdf:resource="https://identifiers.org/reactome.reaction/R-XTR-507868"/>
                  <rdf:li rdf:resource="https://identifiers.org/reactome.reaction/R-ATH-507870"/>
                  <rdf:li rdf:resource="https://identifiers.org/reactome.reaction/R-SCE-432065"/>
                  <rdf:li rdf:resource="https://identifiers.org/reactome.reaction/R-BTA-507870"/>
                  <rdf:li rdf:resource="https://identifiers.org/reactome.reaction/R-DME-432010"/>
                  <rdf:li rdf:resource="https://identifiers.org/reactome.reaction/R-CFA-445714"/>
                  <rdf:li rdf:resource="https://identifiers.org/reactome.reaction/R-DRE-445714"/>
                  <rdf:li rdf:resource="https://identifiers.org/reactome.reaction/R-BTA-507868"/>
                  <rdf:li rdf:resource="https://identifiers.org/reactome.reaction/R-GGA-507868"/>
                  <rdf:li rdf:resource="https://identifiers.org/reactome.reaction/R-RNO-432054"/>
                  <rdf:li rdf:resource="https://identifiers.org/reactome.reaction/R-RNO-432010"/>
                  <rdf:li rdf:resource="https://identifiers.org/reactome.reaction/R-SSC-432067"/>
                  <rdf:li rdf:resource="https://identifiers.org/reactome.reaction/R-CEL-445714"/>
                  <rdf:li rdf:resource="https://identifiers.org/reactome.reaction/R-DDI-432065"/>
                  <rdf:li rdf:resource="https://identifiers.org/reactome.reaction/R-ATH-432010"/>
                  <rdf:li rdf:resource="https://identifiers.org/reactome.reaction/R-SCE-432054"/>
                  <rdf:li rdf:resource="https://identifiers.org/reactome.reaction/R-MMU-432065"/>
                  <rdf:li rdf:resource="https://identifiers.org/reactome.reaction/R-MMU-445714"/>
                  <rdf:li rdf:resource="https://identifiers.org/reactome.reaction/R-GGA-432065"/>
                  <rdf:li rdf:resource="https://identifiers.org/reactome.reaction/R-HSA-432067"/>
                  <rdf:li rdf:resource="https://identifiers.org/reactome.reaction/R-SSC-507870"/>
                  <rdf:li rdf:resource="https://identifiers.org/reactome.reaction/R-SCE-432067"/>
                  <rdf:li rdf:resource="https://identifiers.org/reactome.reaction/R-RNO-507870"/>
                  <rdf:li rdf:resource="https://identifiers.org/reactome.reaction/R-DME-432054"/>
                  <rdf:li rdf:resource="https://identifiers.org/reactome.reaction/R-ATH-432067"/>
                  <rdf:li rdf:resource="https://identifiers.org/reactome.reaction/R-BTA-445714"/>
                  <rdf:li rdf:resource="https://identifiers.org/reactome.reaction/R-DRE-507870"/>
                  <rdf:li rdf:resource="https://identifiers.org/reactome.reaction/R-DME-507868"/>
                  <rdf:li rdf:resource="https://identifiers.org/reactome.reaction/R-DME-507870"/>
                  <rdf:li rdf:resource="https://identifiers.org/reactome.reaction/R-DRE-432010"/>
                  <rdf:li rdf:resource="https://identifiers.org/reactome.reaction/R-MMU-432010"/>
                  <rdf:li rdf:resource="https://identifiers.org/reactome.reaction/R-HSA-445714"/>
                  <rdf:li rdf:resource="https://identifiers.org/reactome.reaction/R-OSA-432054"/>
                  <rdf:li rdf:resource="https://identifiers.org/reactome.reaction/R-RNO-432067"/>
                  <rdf:li rdf:resource="https://identifiers.org/reactome.reaction/R-TGU-432010"/>
                  <rdf:li rdf:resource="https://identifiers.org/reactome.reaction/R-TGU-507868"/>
                  <rdf:li rdf:resource="https://identifiers.org/reactome.reaction/R-DDI-432054"/>
                  <rdf:li rdf:resource="https://identifiers.org/reactome.reaction/R-PFA-507870"/>
                  <rdf:li rdf:resource="https://identifiers.org/reactome.reaction/R-HSA-507870"/>
                  <rdf:li rdf:resource="https://identifiers.org/reactome.reaction/R-XTR-432067"/>
                  <rdf:li rdf:resource="https://identifiers.org/reactome.reaction/R-HSA-432010"/>
                  <rdf:li rdf:resource="https://identifiers.org/reactome.reaction/R-SSC-507868"/>
                  <rdf:li rdf:resource="https://identifiers.org/reactome.reaction/R-SCE-507870"/>
                  <rdf:li rdf:resource="https://identifiers.org/reactome.reaction/R-CEL-507870"/>
                  <rdf:li rdf:resource="https://identifiers.org/reactome.reaction/R-DDI-507868"/>
                  <rdf:li rdf:resource="https://identifiers.org/reactome.reaction/R-DRE-432054"/>
                  <rdf:li rdf:resource="https://identifiers.org/reactome.reaction/R-XTR-507870"/>
                  <rdf:li rdf:resource="https://identifiers.org/reactome.reaction/R-DDI-432010"/>
                  <rdf:li rdf:resource="https://identifiers.org/reactome.reaction/R-BTA-432065"/>
                  <rdf:li rdf:resource="https://identifiers.org/reactome.reaction/R-CFA-432067"/>
                  <rdf:li rdf:resource="https://identifiers.org/reactome.reaction/R-OSA-432067"/>
                  <rdf:li rdf:resource="https://identifiers.org/reactome.reaction/R-ATH-432065"/>
                  <rdf:li rdf:resource="https://identifiers.org/reactome.reaction/R-GGA-445714"/>
                  <rdf:li rdf:resource="https://identifiers.org/reactome.reaction/R-SCE-507868"/>
                  <rdf:li rdf:resource="https://identifiers.org/reactome.reaction/R-TGU-432065"/>
                  <rdf:li rdf:resource="https://identifiers.org/reactome.reaction/R-MMU-432067"/>
                  <rdf:li rdf:resource="https://identifiers.org/reactome.reaction/R-TGU-507870"/>
                  <rdf:li rdf:resource="https://identifiers.org/reactome.reaction/R-CFA-507870"/>
                  <rdf:li rdf:resource="https://identifiers.org/reactome.reaction/R-RNO-432065"/>
                  <rdf:li rdf:resource="https://identifiers.org/reactome.reaction/R-MMU-432054"/>
                  <rdf:li rdf:resource="https://identifiers.org/reactome.reaction/R-MMU-507868"/>
                  <rdf:li rdf:resource="https://identifiers.org/reactome.reaction/R-SPO-507870"/>
                  <rdf:li rdf:resource="https://identifiers.org/reactome.reaction/R-SCE-432010"/>
                  <rdf:li rdf:resource="https://identifiers.org/reactome.reaction/R-MMU-507870"/>
                  <rdf:li rdf:resource="https://identifiers.org/reactome.reaction/R-SSC-445714"/>
                  <rdf:li rdf:resource="https://identifiers.org/reactome.reaction/R-HSA-507868"/>
                  <rdf:li rdf:resource="https://identifiers.org/reactome.reaction/R-DME-432067"/>
                  <rdf:li rdf:resource="https://identifiers.org/reactome.reaction/R-SSC-432010"/>
                  <rdf:li rdf:resource="https://identifiers.org/reactome.reaction/R-TGU-432067"/>
                  <rdf:li rdf:resource="https://identifiers.org/reactome.reaction/R-GGA-432054"/>
                  <rdf:li rdf:resource="https://identifiers.org/reactome.reaction/R-BTA-432010"/>
                  <rdf:li rdf:resource="https://identifiers.org/reactome.reaction/R-SCE-445714"/>
                  <rdf:li rdf:resource="https://identifiers.org/reactome.reaction/R-DDI-507870"/>
                  <rdf:li rdf:resource="https://identifiers.org/reactome.reaction/R-ATH-432054"/>
                  <rdf:li rdf:resource="https://identifiers.org/reactome.reaction/R-DDI-432067"/>
                  <rdf:li rdf:resource="https://identifiers.org/reactome.reaction/R-XTR-445714"/>
                  <rdf:li rdf:resource="https://identifiers.org/reactome.reaction/R-BTA-432067"/>
                  <rdf:li rdf:resource="https://identifiers.org/reactome.reaction/R-CFA-507868"/>
                  <rdf:li rdf:resource="https://identifiers.org/reactome.reaction/R-RNO-445714"/>
                  <rdf:li rdf:resource="https://identifiers.org/rhea/29668"/>
                  <rdf:li rdf:resource="https://identifiers.org/rhea/29669"/>
                  <rdf:li rdf:resource="https://identifiers.org/rhea/29667"/>
                  <rdf:li rdf:resource="https://identifiers.org/rhea/29670"/>
                  <rdf:li rdf:resource="https://identifiers.org/seed.reaction/rxn08687"/>
                  <rdf:li rdf:resource="https://identifiers.org/seed.reaction/rxn08686"/>
                  <rdf:li rdf:resource="https://identifiers.org/seed.reaction/rxn09745"/>
                  <rdf:li rdf:resource="https://identifiers.org/seed.reaction/rxn09838"/>
                  <rdf:li rdf:resource="https://identifiers.org/seed.reaction/rxn09874"/>
                  <rdf:li rdf:resource="https://identifiers.org/seed.reaction/rxn09812"/>
                  <rdf:li rdf:resource="https://identifiers.org/seed.reaction/rxn09643"/>
                  <rdf:li rdf:resource="https://identifiers.org/seed.reaction/rxn05319"/>
                </rdf:Bag>
              </bqbiol:is>
            </rdf:Description>
          </rdf:RDF>
        </annotation>
        <listOfReactants>
          <speciesReference species="M_h2o_e" stoichiometry="1" constant="true"/>
        </listOfReactants>
        <listOfProducts>
          <speciesReference species="M_h2o_c" stoichiometry="1" constant="true"/>
        </listOfProducts>
        <fbc:geneProductAssociation>
          <fbc:or>
            <fbc:geneProductRef fbc:geneProduct="G_b0875"/>
            <fbc:geneProductRef fbc:geneProduct="G_s0001"/>
          </fbc:or>
        </fbc:geneProductAssociation>
      </reaction>
      <reaction metaid="meta_R_ICDHyr" sboTerm="SBO:0000176" id="R_ICDHyr" name="Isocitrate dehydrogenase (NADP)" reversible="true" fast="false" fbc:lowerFluxBound="cobra_default_lb" fbc:upperFluxBound="cobra_default_ub">
        <annotation>
          <rdf:RDF xmlns:rdf="http://www.w3.org/1999/02/22-rdf-syntax-ns#" xmlns:dcterms="http://purl.org/dc/terms/" xmlns:vCard="http://www.w3.org/2001/vcard-rdf/3.0#" xmlns:vCard4="http://www.w3.org/2006/vcard/ns#" xmlns:bqbiol="http://biomodels.net/biology-qualifiers/" xmlns:bqmodel="http://biomodels.net/model-qualifiers/">
            <rdf:Description rdf:about="#meta_R_ICDHyr">
              <bqbiol:is>
                <rdf:Bag>
                  <rdf:li rdf:resource="https://identifiers.org/bigg.reaction/ICDHyr"/>
                  <rdf:li rdf:resource="https://identifiers.org/ec-code/1.1.1.42"/>
                  <rdf:li rdf:resource="https://identifiers.org/kegg.reaction/R00267"/>
                  <rdf:li rdf:resource="https://identifiers.org/metanetx.reaction/MNXR100781"/>
                  <rdf:li rdf:resource="https://identifiers.org/rhea/19629"/>
                  <rdf:li rdf:resource="https://identifiers.org/rhea/19630"/>
                  <rdf:li rdf:resource="https://identifiers.org/rhea/19631"/>
                  <rdf:li rdf:resource="https://identifiers.org/rhea/19632"/>
                  <rdf:li rdf:resource="https://identifiers.org/sabiork/269"/>
                  <rdf:li rdf:resource="https://identifiers.org/seed.reaction/rxn00198"/>
                </rdf:Bag>
              </bqbiol:is>
            </rdf:Description>
          </rdf:RDF>
        </annotation>
        <listOfReactants>
          <speciesReference species="M_icit_c" stoichiometry="1" constant="true"/>
          <speciesReference species="M_nadp_c" stoichiometry="1" constant="true"/>
          <speciesReference species="M_prot_P08200" stoichiometry="2.6107e-06" constant="true"/>
        </listOfReactants>
        <listOfProducts>
          <speciesReference species="M_akg_c" stoichiometry="1" constant="true"/>
          <speciesReference species="M_co2_c" stoichiometry="1" constant="true"/>
          <speciesReference species="M_nadph_c" stoichiometry="1" constant="true"/>
        </listOfProducts>
        <fbc:geneProductAssociation>
          <fbc:geneProductRef fbc:geneProduct="G_b1136"/>
        </fbc:geneProductAssociation>
      </reaction>
      <reaction metaid="meta_R_ICL" sboTerm="SBO:0000176" id="R_ICL" name="Isocitrate lyase" reversible="false" fast="false" fbc:lowerFluxBound="cobra_0_bound" fbc:upperFluxBound="cobra_default_ub">
        <annotation>
          <rdf:RDF xmlns:rdf="http://www.w3.org/1999/02/22-rdf-syntax-ns#" xmlns:dcterms="http://purl.org/dc/terms/" xmlns:vCard="http://www.w3.org/2001/vcard-rdf/3.0#" xmlns:vCard4="http://www.w3.org/2006/vcard/ns#" xmlns:bqbiol="http://biomodels.net/biology-qualifiers/" xmlns:bqmodel="http://biomodels.net/model-qualifiers/">
            <rdf:Description rdf:about="#meta_R_ICL">
              <bqbiol:is>
                <rdf:Bag>
                  <rdf:li rdf:resource="https://identifiers.org/bigg.reaction/ICL"/>
                  <rdf:li rdf:resource="https://identifiers.org/ec-code/4.1.3.1"/>
                  <rdf:li rdf:resource="https://identifiers.org/kegg.reaction/R00479"/>
                  <rdf:li rdf:resource="https://identifiers.org/metanetx.reaction/MNXR100789"/>
                  <rdf:li rdf:resource="https://identifiers.org/rhea/13248"/>
                  <rdf:li rdf:resource="https://identifiers.org/rhea/13245"/>
                  <rdf:li rdf:resource="https://identifiers.org/rhea/13246"/>
                  <rdf:li rdf:resource="https://identifiers.org/rhea/13247"/>
                  <rdf:li rdf:resource="https://identifiers.org/sabiork/911"/>
                  <rdf:li rdf:resource="https://identifiers.org/seed.reaction/rxn00336"/>
                </rdf:Bag>
              </bqbiol:is>
            </rdf:Description>
          </rdf:RDF>
        </annotation>
        <listOfReactants>
          <speciesReference species="M_icit_c" stoichiometry="1" constant="true"/>
          <speciesReference species="M_prot_P0A9G6" stoichiometry="9.7466e-06" constant="true"/>
        </listOfReactants>
        <listOfProducts>
          <speciesReference species="M_glx_c" stoichiometry="1" constant="true"/>
          <speciesReference species="M_succ_c" stoichiometry="1" constant="true"/>
        </listOfProducts>
        <fbc:geneProductAssociation>
          <fbc:geneProductRef fbc:geneProduct="G_b4015"/>
        </fbc:geneProductAssociation>
      </reaction>
      <reaction metaid="meta_R_LDH_D" sboTerm="SBO:0000176" id="R_LDH_D" name="D-lactate dehydrogenase" reversible="true" fast="false" fbc:lowerFluxBound="cobra_default_lb" fbc:upperFluxBound="cobra_default_ub">
        <annotation>
          <rdf:RDF xmlns:rdf="http://www.w3.org/1999/02/22-rdf-syntax-ns#" xmlns:dcterms="http://purl.org/dc/terms/" xmlns:vCard="http://www.w3.org/2001/vcard-rdf/3.0#" xmlns:vCard4="http://www.w3.org/2006/vcard/ns#" xmlns:bqbiol="http://biomodels.net/biology-qualifiers/" xmlns:bqmodel="http://biomodels.net/model-qualifiers/">
            <rdf:Description rdf:about="#meta_R_LDH_D">
              <bqbiol:is>
                <rdf:Bag>
                  <rdf:li rdf:resource="https://identifiers.org/bigg.reaction/LDH_D"/>
                  <rdf:li rdf:resource="https://identifiers.org/biocyc/META:DLACTDEHYDROGNAD-RXN"/>
                  <rdf:li rdf:resource="https://identifiers.org/ec-code/1.1.1.28"/>
                  <rdf:li rdf:resource="https://identifiers.org/kegg.reaction/R00704"/>
                  <rdf:li rdf:resource="https://identifiers.org/metanetx.reaction/MNXR101037"/>
                  <rdf:li rdf:resource="https://identifiers.org/rhea/16370"/>
                  <rdf:li rdf:resource="https://identifiers.org/rhea/16371"/>
                  <rdf:li rdf:resource="https://identifiers.org/rhea/16372"/>
                  <rdf:li rdf:resource="https://identifiers.org/rhea/16369"/>
                  <rdf:li rdf:resource="https://identifiers.org/sabiork/155"/>
                  <rdf:li rdf:resource="https://identifiers.org/seed.reaction/rxn00500"/>
                </rdf:Bag>
              </bqbiol:is>
            </rdf:Description>
          </rdf:RDF>
        </annotation>
        <listOfReactants>
          <speciesReference species="M_lac__D_c" stoichiometry="1" constant="true"/>
          <speciesReference species="M_nad_c" stoichiometry="1" constant="true"/>
          <speciesReference species="M_prot_P52643" stoichiometry="6.2846e-05" constant="true"/>
        </listOfReactants>
        <listOfProducts>
          <speciesReference species="M_h_c" stoichiometry="1" constant="true"/>
          <speciesReference species="M_nadh_c" stoichiometry="1" constant="true"/>
          <speciesReference species="M_pyr_c" stoichiometry="1" constant="true"/>
        </listOfProducts>
        <fbc:geneProductAssociation>
          <fbc:or>
            <fbc:geneProductRef fbc:geneProduct="G_b2133"/>
            <fbc:geneProductRef fbc:geneProduct="G_b1380"/>
          </fbc:or>
        </fbc:geneProductAssociation>
      </reaction>
      <reaction metaid="meta_R_MALS" sboTerm="SBO:0000176" id="R_MALS" name="Malate synthase" reversible="false" fast="false" fbc:lowerFluxBound="cobra_0_bound" fbc:upperFluxBound="cobra_default_ub">
        <annotation>
          <rdf:RDF xmlns:rdf="http://www.w3.org/1999/02/22-rdf-syntax-ns#" xmlns:dcterms="http://purl.org/dc/terms/" xmlns:vCard="http://www.w3.org/2001/vcard-rdf/3.0#" xmlns:vCard4="http://www.w3.org/2006/vcard/ns#" xmlns:bqbiol="http://biomodels.net/biology-qualifiers/" xmlns:bqmodel="http://biomodels.net/model-qualifiers/">
            <rdf:Description rdf:about="#meta_R_MALS">
              <bqbiol:is>
                <rdf:Bag>
                  <rdf:li rdf:resource="https://identifiers.org/bigg.reaction/MALS"/>
                  <rdf:li rdf:resource="https://identifiers.org/biocyc/META:MALSYN-RXN"/>
                  <rdf:li rdf:resource="https://identifiers.org/ec-code/2.3.3.9"/>
                  <rdf:li rdf:resource="https://identifiers.org/kegg.reaction/R00472"/>
                  <rdf:li rdf:resource="https://identifiers.org/metanetx.reaction/MNXR101347"/>
                  <rdf:li rdf:resource="https://identifiers.org/rhea/18181"/>
                  <rdf:li rdf:resource="https://identifiers.org/rhea/18182"/>
                  <rdf:li rdf:resource="https://identifiers.org/rhea/18184"/>
                  <rdf:li rdf:resource="https://identifiers.org/rhea/18183"/>
                  <rdf:li rdf:resource="https://identifiers.org/seed.reaction/rxn00330"/>
                </rdf:Bag>
              </bqbiol:is>
            </rdf:Description>
          </rdf:RDF>
        </annotation>
        <listOfReactants>
          <speciesReference species="M_accoa_c" stoichiometry="1" constant="true"/>
          <speciesReference species="M_glx_c" stoichiometry="1" constant="true"/>
          <speciesReference species="M_h2o_c" stoichiometry="1" constant="true"/>
          <speciesReference species="M_prot_P37330" stoichiometry="5.775e-06" constant="true"/>
        </listOfReactants>
        <listOfProducts>
          <speciesReference species="M_coa_c" stoichiometry="1" constant="true"/>
          <speciesReference species="M_h_c" stoichiometry="1" constant="true"/>
          <speciesReference species="M_mal__L_c" stoichiometry="1" constant="true"/>
        </listOfProducts>
        <fbc:geneProductAssociation>
          <fbc:or>
            <fbc:geneProductRef fbc:geneProduct="G_b4014"/>
            <fbc:geneProductRef fbc:geneProduct="G_b2976"/>
          </fbc:or>
        </fbc:geneProductAssociation>
      </reaction>
      <reaction metaid="meta_R_MALt2_2" sboTerm="SBO:0000185" id="R_MALt2_2" name="Malate transport via proton symport (2 H)" reversible="false" fast="false" fbc:lowerFluxBound="cobra_0_bound" fbc:upperFluxBound="cobra_default_ub">
        <annotation>
          <rdf:RDF xmlns:rdf="http://www.w3.org/1999/02/22-rdf-syntax-ns#" xmlns:dcterms="http://purl.org/dc/terms/" xmlns:vCard="http://www.w3.org/2001/vcard-rdf/3.0#" xmlns:vCard4="http://www.w3.org/2006/vcard/ns#" xmlns:bqbiol="http://biomodels.net/biology-qualifiers/" xmlns:bqmodel="http://biomodels.net/model-qualifiers/">
            <rdf:Description rdf:about="#meta_R_MALt2_2">
              <bqbiol:is>
                <rdf:Bag>
                  <rdf:li rdf:resource="https://identifiers.org/bigg.reaction/MALt2_2"/>
                  <rdf:li rdf:resource="https://identifiers.org/biocyc/META:TRANS-RXN-121A"/>
                  <rdf:li rdf:resource="https://identifiers.org/metanetx.reaction/MNXR101370"/>
                  <rdf:li rdf:resource="https://identifiers.org/rhea/29341"/>
                  <rdf:li rdf:resource="https://identifiers.org/rhea/29340"/>
                  <rdf:li rdf:resource="https://identifiers.org/rhea/29342"/>
                  <rdf:li rdf:resource="https://identifiers.org/rhea/29339"/>
                  <rdf:li rdf:resource="https://identifiers.org/seed.reaction/rxn08865"/>
                  <rdf:li rdf:resource="https://identifiers.org/seed.reaction/rxn10153"/>
                </rdf:Bag>
              </bqbiol:is>
            </rdf:Description>
          </rdf:RDF>
        </annotation>
        <listOfReactants>
          <speciesReference species="M_h_e" stoichiometry="2" constant="true"/>
          <speciesReference species="M_mal__L_e" stoichiometry="1" constant="true"/>
        </listOfReactants>
        <listOfProducts>
          <speciesReference species="M_h_c" stoichiometry="2" constant="true"/>
          <speciesReference species="M_mal__L_c" stoichiometry="1" constant="true"/>
        </listOfProducts>
        <fbc:geneProductAssociation>
          <fbc:geneProductRef fbc:geneProduct="G_b3528"/>
        </fbc:geneProductAssociation>
      </reaction>
      <reaction metaid="meta_R_MDH" sboTerm="SBO:0000176" id="R_MDH" name="Malate dehydrogenase" reversible="true" fast="false" fbc:lowerFluxBound="cobra_default_lb" fbc:upperFluxBound="cobra_default_ub">
        <annotation>
          <rdf:RDF xmlns:rdf="http://www.w3.org/1999/02/22-rdf-syntax-ns#" xmlns:dcterms="http://purl.org/dc/terms/" xmlns:vCard="http://www.w3.org/2001/vcard-rdf/3.0#" xmlns:vCard4="http://www.w3.org/2006/vcard/ns#" xmlns:bqbiol="http://biomodels.net/biology-qualifiers/" xmlns:bqmodel="http://biomodels.net/model-qualifiers/">
            <rdf:Description rdf:about="#meta_R_MDH">
              <bqbiol:is>
                <rdf:Bag>
                  <rdf:li rdf:resource="https://identifiers.org/bigg.reaction/MDH"/>
                  <rdf:li rdf:resource="https://identifiers.org/biocyc/META:MALATE-DEH-RXN"/>
                  <rdf:li rdf:resource="https://identifiers.org/ec-code/1.1.1.37"/>
                  <rdf:li rdf:resource="https://identifiers.org/ec-code/1.1.1.299"/>
                  <rdf:li rdf:resource="https://identifiers.org/kegg.reaction/R00342"/>
                  <rdf:li rdf:resource="https://identifiers.org/metanetx.reaction/MNXR101439"/>
                  <rdf:li rdf:resource="https://identifiers.org/reactome.reaction/R-BTA-70979"/>
                  <rdf:li rdf:resource="https://identifiers.org/reactome.reaction/R-BTA-198508"/>
                  <rdf:li rdf:resource="https://identifiers.org/reactome.reaction/R-SCE-70979"/>
                  <rdf:li rdf:resource="https://identifiers.org/reactome.reaction/R-GGA-70979"/>
                  <rdf:li rdf:resource="https://identifiers.org/reactome.reaction/R-MMU-71783"/>
                  <rdf:li rdf:resource="https://identifiers.org/reactome.reaction/R-RNO-71783"/>
                  <rdf:li rdf:resource="https://identifiers.org/reactome.reaction/R-DDI-198508"/>
                  <rdf:li rdf:resource="https://identifiers.org/reactome.reaction/R-CFA-71783"/>
                  <rdf:li rdf:resource="https://identifiers.org/reactome.reaction/R-CFA-198508"/>
                  <rdf:li rdf:resource="https://identifiers.org/reactome.reaction/R-ATH-70979"/>
                  <rdf:li rdf:resource="https://identifiers.org/reactome.reaction/R-DME-198508"/>
                  <rdf:li rdf:resource="https://identifiers.org/reactome.reaction/R-TGU-71783"/>
                  <rdf:li rdf:resource="https://identifiers.org/reactome.reaction/R-HSA-71783"/>
                  <rdf:li rdf:resource="https://identifiers.org/reactome.reaction/R-BTA-71783"/>
                  <rdf:li rdf:resource="https://identifiers.org/reactome.reaction/R-DRE-198508"/>
                  <rdf:li rdf:resource="https://identifiers.org/reactome.reaction/R-SPO-70979"/>
                  <rdf:li rdf:resource="https://identifiers.org/reactome.reaction/R-GGA-71783"/>
                  <rdf:li rdf:resource="https://identifiers.org/reactome.reaction/R-TGU-198508"/>
                  <rdf:li rdf:resource="https://identifiers.org/reactome.reaction/R-GGA-372422"/>
                  <rdf:li rdf:resource="https://identifiers.org/reactome.reaction/R-CEL-71783"/>
                  <rdf:li rdf:resource="https://identifiers.org/reactome.reaction/R-XTR-70979"/>
                  <rdf:li rdf:resource="https://identifiers.org/reactome.reaction/R-RNO-198508"/>
                  <rdf:li rdf:resource="https://identifiers.org/reactome.reaction/R-MMU-70979"/>
                  <rdf:li rdf:resource="https://identifiers.org/reactome.reaction/R-SPO-71783"/>
                  <rdf:li rdf:resource="https://identifiers.org/reactome.reaction/R-ATH-71783"/>
                  <rdf:li rdf:resource="https://identifiers.org/reactome.reaction/R-MMU-198508"/>
                  <rdf:li rdf:resource="https://identifiers.org/reactome.reaction/R-DME-70979"/>
                  <rdf:li rdf:resource="https://identifiers.org/reactome.reaction/R-TGU-70979"/>
                  <rdf:li rdf:resource="https://identifiers.org/reactome.reaction/R-CEL-198508"/>
                  <rdf:li rdf:resource="https://identifiers.org/reactome.reaction/R-DME-71783"/>
                  <rdf:li rdf:resource="https://identifiers.org/reactome.reaction/R-DRE-70979"/>
                  <rdf:li rdf:resource="https://identifiers.org/reactome.reaction/R-OSA-71783"/>
                  <rdf:li rdf:resource="https://identifiers.org/reactome.reaction/R-SSC-198508"/>
                  <rdf:li rdf:resource="https://identifiers.org/reactome.reaction/R-GGA-372855"/>
                  <rdf:li rdf:resource="https://identifiers.org/reactome.reaction/R-SSC-70979"/>
                  <rdf:li rdf:resource="https://identifiers.org/reactome.reaction/R-OSA-70979"/>
                  <rdf:li rdf:resource="https://identifiers.org/reactome.reaction/R-GGA-373047"/>
                  <rdf:li rdf:resource="https://identifiers.org/reactome.reaction/R-GGA-198508"/>
                  <rdf:li rdf:resource="https://identifiers.org/reactome.reaction/R-SSC-71783"/>
                  <rdf:li rdf:resource="https://identifiers.org/reactome.reaction/R-HSA-70979"/>
                  <rdf:li rdf:resource="https://identifiers.org/reactome.reaction/R-CFA-70979"/>
                  <rdf:li rdf:resource="https://identifiers.org/reactome.reaction/R-XTR-71783"/>
                  <rdf:li rdf:resource="https://identifiers.org/reactome.reaction/R-HSA-198508"/>
                  <rdf:li rdf:resource="https://identifiers.org/reactome.reaction/R-XTR-198508"/>
                  <rdf:li rdf:resource="https://identifiers.org/reactome.reaction/R-SCE-71783"/>
                  <rdf:li rdf:resource="https://identifiers.org/reactome.reaction/R-RNO-70979"/>
                  <rdf:li rdf:resource="https://identifiers.org/reactome.reaction/R-DRE-71783"/>
                  <rdf:li rdf:resource="https://identifiers.org/reactome.reaction/R-CEL-70979"/>
                  <rdf:li rdf:resource="https://identifiers.org/rhea/21432"/>
                  <rdf:li rdf:resource="https://identifiers.org/rhea/21433"/>
                  <rdf:li rdf:resource="https://identifiers.org/rhea/21434"/>
                  <rdf:li rdf:resource="https://identifiers.org/rhea/21435"/>
                  <rdf:li rdf:resource="https://identifiers.org/sabiork/113"/>
                  <rdf:li rdf:resource="https://identifiers.org/seed.reaction/rxn00248"/>
                </rdf:Bag>
              </bqbiol:is>
            </rdf:Description>
          </rdf:RDF>
        </annotation>
        <listOfReactants>
          <speciesReference species="M_mal__L_c" stoichiometry="1" constant="true"/>
          <speciesReference species="M_nad_c" stoichiometry="1" constant="true"/>
          <speciesReference species="M_prot_P61889" stoichiometry="8.6806e-07" constant="true"/>
        </listOfReactants>
        <listOfProducts>
          <speciesReference species="M_h_c" stoichiometry="1" constant="true"/>
          <speciesReference species="M_nadh_c" stoichiometry="1" constant="true"/>
          <speciesReference species="M_oaa_c" stoichiometry="1" constant="true"/>
        </listOfProducts>
        <fbc:geneProductAssociation>
          <fbc:geneProductRef fbc:geneProduct="G_b3236"/>
        </fbc:geneProductAssociation>
      </reaction>
      <reaction metaid="meta_R_ME1" sboTerm="SBO:0000176" id="R_ME1" name="Malic enzyme (NAD)" reversible="false" fast="false" fbc:lowerFluxBound="cobra_0_bound" fbc:upperFluxBound="cobra_default_ub">
        <annotation>
          <rdf:RDF xmlns:rdf="http://www.w3.org/1999/02/22-rdf-syntax-ns#" xmlns:dcterms="http://purl.org/dc/terms/" xmlns:vCard="http://www.w3.org/2001/vcard-rdf/3.0#" xmlns:vCard4="http://www.w3.org/2006/vcard/ns#" xmlns:bqbiol="http://biomodels.net/biology-qualifiers/" xmlns:bqmodel="http://biomodels.net/model-qualifiers/">
            <rdf:Description rdf:about="#meta_R_ME1">
              <bqbiol:is>
                <rdf:Bag>
                  <rdf:li rdf:resource="https://identifiers.org/bigg.reaction/ME1"/>
                  <rdf:li rdf:resource="https://identifiers.org/biocyc/META:1.1.1.39-RXN"/>
                  <rdf:li rdf:resource="https://identifiers.org/ec-code/1.1.1.38"/>
                  <rdf:li rdf:resource="https://identifiers.org/ec-code/1.1.1.39"/>
                  <rdf:li rdf:resource="https://identifiers.org/kegg.reaction/R00214"/>
                  <rdf:li rdf:resource="https://identifiers.org/metanetx.reaction/MNXR101446"/>
                  <rdf:li rdf:resource="https://identifiers.org/rhea/12655"/>
                  <rdf:li rdf:resource="https://identifiers.org/rhea/12654"/>
                  <rdf:li rdf:resource="https://identifiers.org/rhea/12653"/>
                  <rdf:li rdf:resource="https://identifiers.org/rhea/12656"/>
                  <rdf:li rdf:resource="https://identifiers.org/sabiork/141"/>
                  <rdf:li rdf:resource="https://identifiers.org/seed.reaction/rxn00159"/>
                </rdf:Bag>
              </bqbiol:is>
            </rdf:Description>
          </rdf:RDF>
        </annotation>
        <listOfReactants>
          <speciesReference species="M_mal__L_c" stoichiometry="1" constant="true"/>
          <speciesReference species="M_nad_c" stoichiometry="1" constant="true"/>
          <speciesReference species="M_prot_P26616" stoichiometry="2.0668e-06" constant="true"/>
        </listOfReactants>
        <listOfProducts>
          <speciesReference species="M_co2_c" stoichiometry="1" constant="true"/>
          <speciesReference species="M_nadh_c" stoichiometry="1" constant="true"/>
          <speciesReference species="M_pyr_c" stoichiometry="1" constant="true"/>
        </listOfProducts>
        <fbc:geneProductAssociation>
          <fbc:geneProductRef fbc:geneProduct="G_b1479"/>
        </fbc:geneProductAssociation>
      </reaction>
      <reaction metaid="meta_R_ME2" sboTerm="SBO:0000176" id="R_ME2" name="Malic enzyme (NADP)" reversible="false" fast="false" fbc:lowerFluxBound="cobra_0_bound" fbc:upperFluxBound="cobra_default_ub">
        <annotation>
          <rdf:RDF xmlns:rdf="http://www.w3.org/1999/02/22-rdf-syntax-ns#" xmlns:dcterms="http://purl.org/dc/terms/" xmlns:vCard="http://www.w3.org/2001/vcard-rdf/3.0#" xmlns:vCard4="http://www.w3.org/2006/vcard/ns#" xmlns:bqbiol="http://biomodels.net/biology-qualifiers/" xmlns:bqmodel="http://biomodels.net/model-qualifiers/">
            <rdf:Description rdf:about="#meta_R_ME2">
              <bqbiol:is>
                <rdf:Bag>
                  <rdf:li rdf:resource="https://identifiers.org/bigg.reaction/ME2"/>
                  <rdf:li rdf:resource="https://identifiers.org/biocyc/META:MALIC-NADP-RXN"/>
                  <rdf:li rdf:resource="https://identifiers.org/ec-code/1.1.1.40"/>
                  <rdf:li rdf:resource="https://identifiers.org/kegg.reaction/R00216"/>
                  <rdf:li rdf:resource="https://identifiers.org/metanetx.reaction/MNXR101443"/>
                  <rdf:li rdf:resource="https://identifiers.org/rhea/18255"/>
                  <rdf:li rdf:resource="https://identifiers.org/rhea/18256"/>
                  <rdf:li rdf:resource="https://identifiers.org/rhea/18254"/>
                  <rdf:li rdf:resource="https://identifiers.org/rhea/18253"/>
                  <rdf:li rdf:resource="https://identifiers.org/sabiork/142"/>
                  <rdf:li rdf:resource="https://identifiers.org/seed.reaction/rxn00161"/>
                </rdf:Bag>
              </bqbiol:is>
            </rdf:Description>
          </rdf:RDF>
        </annotation>
        <listOfReactants>
          <speciesReference species="M_mal__L_c" stoichiometry="1" constant="true"/>
          <speciesReference species="M_nadp_c" stoichiometry="1" constant="true"/>
          <speciesReference species="M_prot_P76558" stoichiometry="4.7728e-07" constant="true"/>
        </listOfReactants>
        <listOfProducts>
          <speciesReference species="M_co2_c" stoichiometry="1" constant="true"/>
          <speciesReference species="M_nadph_c" stoichiometry="1" constant="true"/>
          <speciesReference species="M_pyr_c" stoichiometry="1" constant="true"/>
        </listOfProducts>
        <fbc:geneProductAssociation>
          <fbc:geneProductRef fbc:geneProduct="G_b2463"/>
        </fbc:geneProductAssociation>
      </reaction>
      <reaction metaid="meta_R_NADH16" sboTerm="SBO:0000185" id="R_NADH16" name="NADH dehydrogenase (ubiquinone-8 &amp; 3 protons)" reversible="false" fast="false" fbc:lowerFluxBound="cobra_0_bound" fbc:upperFluxBound="cobra_default_ub">
        <annotation>
          <rdf:RDF xmlns:rdf="http://www.w3.org/1999/02/22-rdf-syntax-ns#" xmlns:dcterms="http://purl.org/dc/terms/" xmlns:vCard="http://www.w3.org/2001/vcard-rdf/3.0#" xmlns:vCard4="http://www.w3.org/2006/vcard/ns#" xmlns:bqbiol="http://biomodels.net/biology-qualifiers/" xmlns:bqmodel="http://biomodels.net/model-qualifiers/">
            <rdf:Description rdf:about="#meta_R_NADH16">
              <bqbiol:is>
                <rdf:Bag>
                  <rdf:li rdf:resource="https://identifiers.org/bigg.reaction/NADH16"/>
                  <rdf:li rdf:resource="https://identifiers.org/ec-code/1.6.5.3"/>
                  <rdf:li rdf:resource="https://identifiers.org/metanetx.reaction/MNXR101864"/>
                  <rdf:li rdf:resource="https://identifiers.org/seed.reaction/rxn08972"/>
                </rdf:Bag>
              </bqbiol:is>
            </rdf:Description>
          </rdf:RDF>
        </annotation>
        <listOfReactants>
          <speciesReference species="M_h_c" stoichiometry="4" constant="true"/>
          <speciesReference species="M_nadh_c" stoichiometry="1" constant="true"/>
          <speciesReference species="M_q8_c" stoichiometry="1" constant="true"/>
        </listOfReactants>
        <listOfProducts>
          <speciesReference species="M_h_e" stoichiometry="3" constant="true"/>
          <speciesReference species="M_nad_c" stoichiometry="1" constant="true"/>
          <speciesReference species="M_q8h2_c" stoichiometry="1" constant="true"/>
        </listOfProducts>
        <fbc:geneProductAssociation>
          <fbc:and>
            <fbc:geneProductRef fbc:geneProduct="G_b2276"/>
            <fbc:geneProductRef fbc:geneProduct="G_b2277"/>
            <fbc:geneProductRef fbc:geneProduct="G_b2278"/>
            <fbc:geneProductRef fbc:geneProduct="G_b2279"/>
            <fbc:geneProductRef fbc:geneProduct="G_b2280"/>
            <fbc:geneProductRef fbc:geneProduct="G_b2281"/>
            <fbc:geneProductRef fbc:geneProduct="G_b2282"/>
            <fbc:geneProductRef fbc:geneProduct="G_b2283"/>
            <fbc:geneProductRef fbc:geneProduct="G_b2284"/>
            <fbc:geneProductRef fbc:geneProduct="G_b2285"/>
            <fbc:geneProductRef fbc:geneProduct="G_b2286"/>
            <fbc:geneProductRef fbc:geneProduct="G_b2287"/>
            <fbc:geneProductRef fbc:geneProduct="G_b2288"/>
          </fbc:and>
        </fbc:geneProductAssociation>
      </reaction>
      <reaction metaid="meta_R_NADTRHD" sboTerm="SBO:0000176" id="R_NADTRHD" name="NAD transhydrogenase" reversible="false" fast="false" fbc:lowerFluxBound="cobra_0_bound" fbc:upperFluxBound="cobra_default_ub">
        <annotation>
          <rdf:RDF xmlns:rdf="http://www.w3.org/1999/02/22-rdf-syntax-ns#" xmlns:dcterms="http://purl.org/dc/terms/" xmlns:vCard="http://www.w3.org/2001/vcard-rdf/3.0#" xmlns:vCard4="http://www.w3.org/2006/vcard/ns#" xmlns:bqbiol="http://biomodels.net/biology-qualifiers/" xmlns:bqmodel="http://biomodels.net/model-qualifiers/">
            <rdf:Description rdf:about="#meta_R_NADTRHD">
              <bqbiol:is>
                <rdf:Bag>
                  <rdf:li rdf:resource="https://identifiers.org/bigg.reaction/NADTRHD"/>
                  <rdf:li rdf:resource="https://identifiers.org/biocyc/META:PYRNUTRANSHYDROGEN-RXN"/>
                  <rdf:li rdf:resource="https://identifiers.org/ec-code/1.6.1.3"/>
                  <rdf:li rdf:resource="https://identifiers.org/ec-code/1.6.1.2"/>
                  <rdf:li rdf:resource="https://identifiers.org/ec-code/1.6.1.1"/>
                  <rdf:li rdf:resource="https://identifiers.org/kegg.reaction/R00112"/>
                  <rdf:li rdf:resource="https://identifiers.org/metanetx.reaction/MNXR101898"/>
                  <rdf:li rdf:resource="https://identifiers.org/rhea/11692"/>
                  <rdf:li rdf:resource="https://identifiers.org/rhea/11695"/>
                  <rdf:li rdf:resource="https://identifiers.org/rhea/11694"/>
                  <rdf:li rdf:resource="https://identifiers.org/rhea/11693"/>
                  <rdf:li rdf:resource="https://identifiers.org/seed.reaction/rxn00083"/>
                </rdf:Bag>
              </bqbiol:is>
            </rdf:Description>
          </rdf:RDF>
        </annotation>
        <listOfReactants>
          <speciesReference species="M_nad_c" stoichiometry="1" constant="true"/>
          <speciesReference species="M_nadph_c" stoichiometry="1" constant="true"/>
          <speciesReference species="M_prot_P27306" stoichiometry="1.6544e-06" constant="true"/>
        </listOfReactants>
        <listOfProducts>
          <speciesReference species="M_nadh_c" stoichiometry="1" constant="true"/>
          <speciesReference species="M_nadp_c" stoichiometry="1" constant="true"/>
        </listOfProducts>
        <fbc:geneProductAssociation>
          <fbc:or>
            <fbc:geneProductRef fbc:geneProduct="G_b3962"/>
            <fbc:and>
              <fbc:geneProductRef fbc:geneProduct="G_b1602"/>
              <fbc:geneProductRef fbc:geneProduct="G_b1603"/>
            </fbc:and>
          </fbc:or>
        </fbc:geneProductAssociation>
      </reaction>
      <reaction metaid="meta_R_NH4t" sboTerm="SBO:0000185" id="R_NH4t" name="Ammonia reversible transport" reversible="true" fast="false" fbc:lowerFluxBound="cobra_default_lb" fbc:upperFluxBound="cobra_default_ub">
        <annotation>
          <rdf:RDF xmlns:rdf="http://www.w3.org/1999/02/22-rdf-syntax-ns#" xmlns:dcterms="http://purl.org/dc/terms/" xmlns:vCard="http://www.w3.org/2001/vcard-rdf/3.0#" xmlns:vCard4="http://www.w3.org/2006/vcard/ns#" xmlns:bqbiol="http://biomodels.net/biology-qualifiers/" xmlns:bqmodel="http://biomodels.net/model-qualifiers/">
            <rdf:Description rdf:about="#meta_R_NH4t">
              <bqbiol:is>
                <rdf:Bag>
                  <rdf:li rdf:resource="https://identifiers.org/bigg.reaction/NH4t"/>
                  <rdf:li rdf:resource="https://identifiers.org/biocyc/META:TRANS-RXN0-206"/>
                  <rdf:li rdf:resource="https://identifiers.org/biocyc/META:RXN-9615"/>
                  <rdf:li rdf:resource="https://identifiers.org/biocyc/META:TRANS-RXN0-544"/>
                  <rdf:li rdf:resource="https://identifiers.org/metanetx.reaction/MNXR101950"/>
                  <rdf:li rdf:resource="https://identifiers.org/reactome.reaction/R-CEL-444416"/>
                  <rdf:li rdf:resource="https://identifiers.org/reactome.reaction/R-SSC-444416"/>
                  <rdf:li rdf:resource="https://identifiers.org/reactome.reaction/R-DDI-444416"/>
                  <rdf:li rdf:resource="https://identifiers.org/reactome.reaction/R-MMU-444416"/>
                  <rdf:li rdf:resource="https://identifiers.org/reactome.reaction/R-DRE-444416"/>
                  <rdf:li rdf:resource="https://identifiers.org/reactome.reaction/R-GGA-444416"/>
                  <rdf:li rdf:resource="https://identifiers.org/reactome.reaction/R-CFA-444416"/>
                  <rdf:li rdf:resource="https://identifiers.org/reactome.reaction/R-HSA-444416"/>
                  <rdf:li rdf:resource="https://identifiers.org/reactome.reaction/R-XTR-444416"/>
                  <rdf:li rdf:resource="https://identifiers.org/reactome.reaction/R-BTA-444416"/>
                  <rdf:li rdf:resource="https://identifiers.org/reactome.reaction/R-RNO-444416"/>
                  <rdf:li rdf:resource="https://identifiers.org/reactome.reaction/R-TGU-444416"/>
                  <rdf:li rdf:resource="https://identifiers.org/reactome.reaction/R-DME-444416"/>
                  <rdf:li rdf:resource="https://identifiers.org/rhea/28749"/>
                  <rdf:li rdf:resource="https://identifiers.org/rhea/28748"/>
                  <rdf:li rdf:resource="https://identifiers.org/rhea/28750"/>
                  <rdf:li rdf:resource="https://identifiers.org/rhea/28747"/>
                  <rdf:li rdf:resource="https://identifiers.org/sabiork/11683"/>
                  <rdf:li rdf:resource="https://identifiers.org/seed.reaction/rxn13364"/>
                  <rdf:li rdf:resource="https://identifiers.org/seed.reaction/rxn09835"/>
                  <rdf:li rdf:resource="https://identifiers.org/seed.reaction/rxn05466"/>
                  <rdf:li rdf:resource="https://identifiers.org/seed.reaction/rxn08987"/>
                  <rdf:li rdf:resource="https://identifiers.org/seed.reaction/rxn08986"/>
                  <rdf:li rdf:resource="https://identifiers.org/seed.reaction/rxn09736"/>
                </rdf:Bag>
              </bqbiol:is>
            </rdf:Description>
          </rdf:RDF>
        </annotation>
        <listOfReactants>
          <speciesReference species="M_nh4_e" stoichiometry="1" constant="true"/>
        </listOfReactants>
        <listOfProducts>
          <speciesReference species="M_nh4_c" stoichiometry="1" constant="true"/>
        </listOfProducts>
        <fbc:geneProductAssociation>
          <fbc:or>
            <fbc:geneProductRef fbc:geneProduct="G_s0001"/>
            <fbc:geneProductRef fbc:geneProduct="G_b0451"/>
          </fbc:or>
        </fbc:geneProductAssociation>
      </reaction>
      <reaction metaid="meta_R_O2t" sboTerm="SBO:0000185" id="R_O2t" name="O2 transport  diffusion " reversible="true" fast="false" fbc:lowerFluxBound="cobra_default_lb" fbc:upperFluxBound="cobra_default_ub">
        <annotation>
          <rdf:RDF xmlns:rdf="http://www.w3.org/1999/02/22-rdf-syntax-ns#" xmlns:dcterms="http://purl.org/dc/terms/" xmlns:vCard="http://www.w3.org/2001/vcard-rdf/3.0#" xmlns:vCard4="http://www.w3.org/2006/vcard/ns#" xmlns:bqbiol="http://biomodels.net/biology-qualifiers/" xmlns:bqmodel="http://biomodels.net/model-qualifiers/">
            <rdf:Description rdf:about="#meta_R_O2t">
              <bqbiol:is>
                <rdf:Bag>
                  <rdf:li rdf:resource="https://identifiers.org/bigg.reaction/O2t"/>
                  <rdf:li rdf:resource="https://identifiers.org/biocyc/META:TRANS-RXN0-474"/>
                  <rdf:li rdf:resource="https://identifiers.org/metanetx.reaction/MNXR102090"/>
                  <rdf:li rdf:resource="https://identifiers.org/seed.reaction/rxn09641"/>
                  <rdf:li rdf:resource="https://identifiers.org/seed.reaction/rxn05468"/>
                  <rdf:li rdf:resource="https://identifiers.org/seed.reaction/rxn09031"/>
                  <rdf:li rdf:resource="https://identifiers.org/seed.reaction/rxn09032"/>
                  <rdf:li rdf:resource="https://identifiers.org/seed.reaction/rxn09734"/>
                </rdf:Bag>
              </bqbiol:is>
            </rdf:Description>
          </rdf:RDF>
        </annotation>
        <listOfReactants>
          <speciesReference species="M_o2_e" stoichiometry="1" constant="true"/>
        </listOfReactants>
        <listOfProducts>
          <speciesReference species="M_o2_c" stoichiometry="1" constant="true"/>
        </listOfProducts>
        <fbc:geneProductAssociation>
          <fbc:geneProductRef fbc:geneProduct="G_s0001"/>
        </fbc:geneProductAssociation>
      </reaction>
      <reaction metaid="meta_R_PDH" sboTerm="SBO:0000176" id="R_PDH" name="Pyruvate dehydrogenase" reversible="false" fast="false" fbc:lowerFluxBound="cobra_0_bound" fbc:upperFluxBound="cobra_default_ub">
        <annotation>
          <rdf:RDF xmlns:rdf="http://www.w3.org/1999/02/22-rdf-syntax-ns#" xmlns:dcterms="http://purl.org/dc/terms/" xmlns:vCard="http://www.w3.org/2001/vcard-rdf/3.0#" xmlns:vCard4="http://www.w3.org/2006/vcard/ns#" xmlns:bqbiol="http://biomodels.net/biology-qualifiers/" xmlns:bqmodel="http://biomodels.net/model-qualifiers/">
            <rdf:Description rdf:about="#meta_R_PDH">
              <bqbiol:is>
                <rdf:Bag>
                  <rdf:li rdf:resource="https://identifiers.org/bigg.reaction/PDH"/>
                  <rdf:li rdf:resource="https://identifiers.org/biocyc/META:PYRUVDEH-RXN"/>
                  <rdf:li rdf:resource="https://identifiers.org/ec-code/1.2.1"/>
                  <rdf:li rdf:resource="https://identifiers.org/ec-code/1.8.1.4"/>
                  <rdf:li rdf:resource="https://identifiers.org/ec-code/1.2.1.51"/>
                  <rdf:li rdf:resource="https://identifiers.org/ec-code/1.2.4.1"/>
                  <rdf:li rdf:resource="https://identifiers.org/ec-code/2.3.1.12"/>
                  <rdf:li rdf:resource="https://identifiers.org/kegg.reaction/R00209"/>
                  <rdf:li rdf:resource="https://identifiers.org/metanetx.reaction/MNXR102425"/>
                  <rdf:li rdf:resource="https://identifiers.org/reactome.reaction/R-RNO-71397"/>
                  <rdf:li rdf:resource="https://identifiers.org/reactome.reaction/R-OSA-71397"/>
                  <rdf:li rdf:resource="https://identifiers.org/reactome.reaction/R-GGA-373177"/>
                  <rdf:li rdf:resource="https://identifiers.org/reactome.reaction/R-DME-71397"/>
                  <rdf:li rdf:resource="https://identifiers.org/reactome.reaction/R-TGU-71397"/>
                  <rdf:li rdf:resource="https://identifiers.org/reactome.reaction/R-XTR-71397"/>
                  <rdf:li rdf:resource="https://identifiers.org/reactome.reaction/R-CFA-71397"/>
                  <rdf:li rdf:resource="https://identifiers.org/reactome.reaction/R-BTA-71397"/>
                  <rdf:li rdf:resource="https://identifiers.org/reactome.reaction/R-HSA-71397"/>
                  <rdf:li rdf:resource="https://identifiers.org/reactome.reaction/R-GGA-71397"/>
                  <rdf:li rdf:resource="https://identifiers.org/reactome.reaction/R-SPO-71397"/>
                  <rdf:li rdf:resource="https://identifiers.org/reactome.reaction/R-CEL-71397"/>
                  <rdf:li rdf:resource="https://identifiers.org/reactome.reaction/R-DDI-71397"/>
                  <rdf:li rdf:resource="https://identifiers.org/reactome.reaction/R-DRE-71397"/>
                  <rdf:li rdf:resource="https://identifiers.org/reactome.reaction/R-SSC-71397"/>
                  <rdf:li rdf:resource="https://identifiers.org/reactome.reaction/R-SCE-71397"/>
                  <rdf:li rdf:resource="https://identifiers.org/reactome.reaction/R-ATH-71397"/>
                  <rdf:li rdf:resource="https://identifiers.org/reactome.reaction/R-MMU-71397"/>
                  <rdf:li rdf:resource="https://identifiers.org/rhea/28043"/>
                  <rdf:li rdf:resource="https://identifiers.org/rhea/28045"/>
                  <rdf:li rdf:resource="https://identifiers.org/rhea/28044"/>
                  <rdf:li rdf:resource="https://identifiers.org/rhea/28042"/>
                  <rdf:li rdf:resource="https://identifiers.org/sabiork/523"/>
                  <rdf:li rdf:resource="https://identifiers.org/seed.reaction/rxn00154"/>
                </rdf:Bag>
              </bqbiol:is>
            </rdf:Description>
          </rdf:RDF>
        </annotation>
        <listOfReactants>
          <speciesReference species="M_coa_c" stoichiometry="1" constant="true"/>
          <speciesReference species="M_nad_c" stoichiometry="1" constant="true"/>
          <speciesReference species="M_pyr_c" stoichiometry="1" constant="true"/>
          <speciesReference species="M_prot_P0A9P0" stoichiometry="7.3292e-06" constant="true"/>
          <speciesReference species="M_prot_P06959" stoichiometry="7.3292e-06" constant="true"/>
          <speciesReference species="M_prot_P0AFG8" stoichiometry="7.3292e-06" constant="true"/>
        </listOfReactants>
        <listOfProducts>
          <speciesReference species="M_accoa_c" stoichiometry="1" constant="true"/>
          <speciesReference species="M_co2_c" stoichiometry="1" constant="true"/>
          <speciesReference species="M_nadh_c" stoichiometry="1" constant="true"/>
        </listOfProducts>
        <fbc:geneProductAssociation>
          <fbc:and>
            <fbc:geneProductRef fbc:geneProduct="G_b0114"/>
            <fbc:geneProductRef fbc:geneProduct="G_b0115"/>
            <fbc:geneProductRef fbc:geneProduct="G_b0116"/>
          </fbc:and>
        </fbc:geneProductAssociation>
      </reaction>
    </listOfReactions>
    <fbc:listOfObjectives fbc:activeObjective="obj">
      <fbc:objective fbc:id="obj" fbc:type="maximize">
        <fbc:listOfFluxObjectives>
          <fbc:fluxObjective fbc:reaction="R_BIOMASS_Ecoli_core_w_GAM" fbc:coefficient="1"/>
        </fbc:listOfFluxObjectives>
      </fbc:objective>
    </fbc:listOfObjectives>
    <fbc:listOfGeneProducts>
      <fbc:geneProduct metaid="meta_G_b1241" sboTerm="SBO:0000243" fbc:id="G_b1241" fbc:name="adhE" fbc:label="G_b1241">
        <annotation>
          <rdf:RDF xmlns:rdf="http://www.w3.org/1999/02/22-rdf-syntax-ns#" xmlns:dcterms="http://purl.org/dc/terms/" xmlns:vCard="http://www.w3.org/2001/vcard-rdf/3.0#" xmlns:vCard4="http://www.w3.org/2006/vcard/ns#" xmlns:bqbiol="http://biomodels.net/biology-qualifiers/" xmlns:bqmodel="http://biomodels.net/model-qualifiers/">
            <rdf:Description rdf:about="#meta_G_b1241">
              <bqbiol:is>
                <rdf:Bag>
                  <rdf:li rdf:resource="https://identifiers.org/asap/ABE-0004164"/>
                  <rdf:li rdf:resource="https://identifiers.org/ecogene/EG10031"/>
                  <rdf:li rdf:resource="https://identifiers.org/ncbigene/945837"/>
                  <rdf:li rdf:resource="https://identifiers.org/ncbigi/16129202"/>
                  <rdf:li rdf:resource="https://identifiers.org/refseq_locus_tag/b1241"/>
                  <rdf:li rdf:resource="https://identifiers.org/refseq_name/adhE"/>
                  <rdf:li rdf:resource="https://identifiers.org/refseq_synonym/JW1228"/>
                  <rdf:li rdf:resource="https://identifiers.org/refseq_synonym/ECK1235"/>
                  <rdf:li rdf:resource="https://identifiers.org/refseq_synonym/adhC"/>
                  <rdf:li rdf:resource="https://identifiers.org/refseq_synonym/ana"/>
                  <rdf:li rdf:resource="https://identifiers.org/uniprot/P0A9Q7"/>
                </rdf:Bag>
              </bqbiol:is>
            </rdf:Description>
          </rdf:RDF>
        </annotation>
      </fbc:geneProduct>
      <fbc:geneProduct metaid="meta_G_b0351" sboTerm="SBO:0000243" fbc:id="G_b0351" fbc:name="mhpF" fbc:label="G_b0351">
        <annotation>
          <rdf:RDF xmlns:rdf="http://www.w3.org/1999/02/22-rdf-syntax-ns#" xmlns:dcterms="http://purl.org/dc/terms/" xmlns:vCard="http://www.w3.org/2001/vcard-rdf/3.0#" xmlns:vCard4="http://www.w3.org/2006/vcard/ns#" xmlns:bqbiol="http://biomodels.net/biology-qualifiers/" xmlns:bqmodel="http://biomodels.net/model-qualifiers/">
            <rdf:Description rdf:about="#meta_G_b0351">
              <bqbiol:is>
                <rdf:Bag>
                  <rdf:li rdf:resource="https://identifiers.org/asap/ABE-0001207"/>
                  <rdf:li rdf:resource="https://identifiers.org/ecogene/EG13625"/>
                  <rdf:li rdf:resource="https://identifiers.org/ncbigene/945008"/>
                  <rdf:li rdf:resource="https://identifiers.org/ncbigi/16128336"/>
                  <rdf:li rdf:resource="https://identifiers.org/refseq_locus_tag/b0351"/>
                  <rdf:li rdf:resource="https://identifiers.org/refseq_name/mhpF"/>
                  <rdf:li rdf:resource="https://identifiers.org/refseq_synonym/JW0342"/>
                  <rdf:li rdf:resource="https://identifiers.org/refseq_synonym/ECK0348"/>
                  <rdf:li rdf:resource="https://identifiers.org/uniprot/P77580"/>
                </rdf:Bag>
              </bqbiol:is>
            </rdf:Description>
          </rdf:RDF>
        </annotation>
      </fbc:geneProduct>
      <fbc:geneProduct metaid="meta_G_s0001" sboTerm="SBO:0000243" fbc:id="G_s0001" fbc:name="s0001" fbc:label="G_s0001"/>
      <fbc:geneProduct metaid="meta_G_b1849" sboTerm="SBO:0000243" fbc:id="G_b1849" fbc:name="purT" fbc:label="G_b1849">
        <annotation>
          <rdf:RDF xmlns:rdf="http://www.w3.org/1999/02/22-rdf-syntax-ns#" xmlns:dcterms="http://purl.org/dc/terms/" xmlns:vCard="http://www.w3.org/2001/vcard-rdf/3.0#" xmlns:vCard4="http://www.w3.org/2006/vcard/ns#" xmlns:bqbiol="http://biomodels.net/biology-qualifiers/" xmlns:bqmodel="http://biomodels.net/model-qualifiers/">
            <rdf:Description rdf:about="#meta_G_b1849">
              <bqbiol:is>
                <rdf:Bag>
                  <rdf:li rdf:resource="https://identifiers.org/asap/ABE-0006162"/>
                  <rdf:li rdf:resource="https://identifiers.org/ecogene/EG11809"/>
                  <rdf:li rdf:resource="https://identifiers.org/ncbigene/946368"/>
                  <rdf:li rdf:resource="https://identifiers.org/ncbigi/16129802"/>
                  <rdf:li rdf:resource="https://identifiers.org/refseq_locus_tag/b1849"/>
                  <rdf:li rdf:resource="https://identifiers.org/refseq_name/purT"/>
                  <rdf:li rdf:resource="https://identifiers.org/refseq_synonym/JW1838"/>
                  <rdf:li rdf:resource="https://identifiers.org/refseq_synonym/ECK1850"/>
                  <rdf:li rdf:resource="https://identifiers.org/uniprot/P33221"/>
                </rdf:Bag>
              </bqbiol:is>
            </rdf:Description>
          </rdf:RDF>
        </annotation>
      </fbc:geneProduct>
      <fbc:geneProduct metaid="meta_G_b3115" sboTerm="SBO:0000243" fbc:id="G_b3115" fbc:name="tdcD" fbc:label="G_b3115">
        <annotation>
          <rdf:RDF xmlns:rdf="http://www.w3.org/1999/02/22-rdf-syntax-ns#" xmlns:dcterms="http://purl.org/dc/terms/" xmlns:vCard="http://www.w3.org/2001/vcard-rdf/3.0#" xmlns:vCard4="http://www.w3.org/2006/vcard/ns#" xmlns:bqbiol="http://biomodels.net/biology-qualifiers/" xmlns:bqmodel="http://biomodels.net/model-qualifiers/">
            <rdf:Description rdf:about="#meta_G_b3115">
              <bqbiol:is>
                <rdf:Bag>
                  <rdf:li rdf:resource="https://identifiers.org/asap/ABE-0010245"/>
                  <rdf:li rdf:resource="https://identifiers.org/ecogene/EG11172"/>
                  <rdf:li rdf:resource="https://identifiers.org/ncbigene/947635"/>
                  <rdf:li rdf:resource="https://identifiers.org/ncbigi/145698313"/>
                  <rdf:li rdf:resource="https://identifiers.org/refseq_locus_tag/b3115"/>
                  <rdf:li rdf:resource="https://identifiers.org/refseq_name/tdcD"/>
                  <rdf:li rdf:resource="https://identifiers.org/refseq_synonym/JW5806"/>
                  <rdf:li rdf:resource="https://identifiers.org/refseq_synonym/ECK3104"/>
                  <rdf:li rdf:resource="https://identifiers.org/refseq_synonym/yhaA"/>
                  <rdf:li rdf:resource="https://identifiers.org/uniprot/P11868"/>
                </rdf:Bag>
              </bqbiol:is>
            </rdf:Description>
          </rdf:RDF>
        </annotation>
      </fbc:geneProduct>
      <fbc:geneProduct metaid="meta_G_b2296" sboTerm="SBO:0000243" fbc:id="G_b2296" fbc:name="ackA" fbc:label="G_b2296">
        <annotation>
          <rdf:RDF xmlns:rdf="http://www.w3.org/1999/02/22-rdf-syntax-ns#" xmlns:dcterms="http://purl.org/dc/terms/" xmlns:vCard="http://www.w3.org/2001/vcard-rdf/3.0#" xmlns:vCard4="http://www.w3.org/2006/vcard/ns#" xmlns:bqbiol="http://biomodels.net/biology-qualifiers/" xmlns:bqmodel="http://biomodels.net/model-qualifiers/">
            <rdf:Description rdf:about="#meta_G_b2296">
              <bqbiol:is>
                <rdf:Bag>
                  <rdf:li rdf:resource="https://identifiers.org/asap/ABE-0007579"/>
                  <rdf:li rdf:resource="https://identifiers.org/ecogene/EG10027"/>
                  <rdf:li rdf:resource="https://identifiers.org/ncbigene/946775"/>
                  <rdf:li rdf:resource="https://identifiers.org/ncbigi/16130231"/>
                  <rdf:li rdf:resource="https://identifiers.org/refseq_locus_tag/b2296"/>
                  <rdf:li rdf:resource="https://identifiers.org/refseq_name/ackA"/>
                  <rdf:li rdf:resource="https://identifiers.org/refseq_synonym/JW2293"/>
                  <rdf:li rdf:resource="https://identifiers.org/refseq_synonym/ECK2290"/>
                  <rdf:li rdf:resource="https://identifiers.org/uniprot/P0A6A3"/>
                </rdf:Bag>
              </bqbiol:is>
            </rdf:Description>
          </rdf:RDF>
        </annotation>
      </fbc:geneProduct>
      <fbc:geneProduct metaid="meta_G_b1276" sboTerm="SBO:0000243" fbc:id="G_b1276" fbc:name="acnA" fbc:label="G_b1276">
        <annotation>
          <rdf:RDF xmlns:rdf="http://www.w3.org/1999/02/22-rdf-syntax-ns#" xmlns:dcterms="http://purl.org/dc/terms/" xmlns:vCard="http://www.w3.org/2001/vcard-rdf/3.0#" xmlns:vCard4="http://www.w3.org/2006/vcard/ns#" xmlns:bqbiol="http://biomodels.net/biology-qualifiers/" xmlns:bqmodel="http://biomodels.net/model-qualifiers/">
            <rdf:Description rdf:about="#meta_G_b1276">
              <bqbiol:is>
                <rdf:Bag>
                  <rdf:li rdf:resource="https://identifiers.org/asap/ABE-0004283"/>
                  <rdf:li rdf:resource="https://identifiers.org/ecogene/EG11325"/>
                  <rdf:li rdf:resource="https://identifiers.org/ncbigene/946724"/>
                  <rdf:li rdf:resource="https://identifiers.org/ncbigi/16129237"/>
                  <rdf:li rdf:resource="https://identifiers.org/refseq_locus_tag/b1276"/>
                  <rdf:li rdf:resource="https://identifiers.org/refseq_name/acnA"/>
                  <rdf:li rdf:resource="https://identifiers.org/refseq_synonym/JW1268"/>
                  <rdf:li rdf:resource="https://identifiers.org/refseq_synonym/ECK1271"/>
                  <rdf:li rdf:resource="https://identifiers.org/refseq_synonym/acn"/>
                  <rdf:li rdf:resource="https://identifiers.org/uniprot/P25516"/>
                </rdf:Bag>
              </bqbiol:is>
            </rdf:Description>
          </rdf:RDF>
        </annotation>
      </fbc:geneProduct>
      <fbc:geneProduct metaid="meta_G_b0118" sboTerm="SBO:0000243" fbc:id="G_b0118" fbc:name="acnB" fbc:label="G_b0118">
        <annotation>
          <rdf:RDF xmlns:rdf="http://www.w3.org/1999/02/22-rdf-syntax-ns#" xmlns:dcterms="http://purl.org/dc/terms/" xmlns:vCard="http://www.w3.org/2001/vcard-rdf/3.0#" xmlns:vCard4="http://www.w3.org/2006/vcard/ns#" xmlns:bqbiol="http://biomodels.net/biology-qualifiers/" xmlns:bqmodel="http://biomodels.net/model-qualifiers/">
            <rdf:Description rdf:about="#meta_G_b0118">
              <bqbiol:is>
                <rdf:Bag>
                  <rdf:li rdf:resource="https://identifiers.org/asap/ABE-0000411"/>
                  <rdf:li rdf:resource="https://identifiers.org/ecogene/EG12316"/>
                  <rdf:li rdf:resource="https://identifiers.org/ncbigene/944864"/>
                  <rdf:li rdf:resource="https://identifiers.org/ncbigi/16128111"/>
                  <rdf:li rdf:resource="https://identifiers.org/refseq_locus_tag/b0118"/>
                  <rdf:li rdf:resource="https://identifiers.org/refseq_name/acnB"/>
                  <rdf:li rdf:resource="https://identifiers.org/refseq_synonym/ECK0117"/>
                  <rdf:li rdf:resource="https://identifiers.org/refseq_synonym/JW0114"/>
                  <rdf:li rdf:resource="https://identifiers.org/refseq_synonym/yacJ"/>
                  <rdf:li rdf:resource="https://identifiers.org/refseq_synonym/yacI"/>
                  <rdf:li rdf:resource="https://identifiers.org/uniprot/P36683"/>
                </rdf:Bag>
              </bqbiol:is>
            </rdf:Description>
          </rdf:RDF>
        </annotation>
      </fbc:geneProduct>
      <fbc:geneProduct metaid="meta_G_b0474" sboTerm="SBO:0000243" fbc:id="G_b0474" fbc:name="adk" fbc:label="G_b0474">
        <annotation>
          <rdf:RDF xmlns:rdf="http://www.w3.org/1999/02/22-rdf-syntax-ns#" xmlns:dcterms="http://purl.org/dc/terms/" xmlns:vCard="http://www.w3.org/2001/vcard-rdf/3.0#" xmlns:vCard4="http://www.w3.org/2006/vcard/ns#" xmlns:bqbiol="http://biomodels.net/biology-qualifiers/" xmlns:bqmodel="http://biomodels.net/model-qualifiers/">
            <rdf:Description rdf:about="#meta_G_b0474">
              <bqbiol:is>
                <rdf:Bag>
                  <rdf:li rdf:resource="https://identifiers.org/asap/ABE-0001645"/>
                  <rdf:li rdf:resource="https://identifiers.org/ecogene/EG10032"/>
                  <rdf:li rdf:resource="https://identifiers.org/ncbigene/945097"/>
                  <rdf:li rdf:resource="https://identifiers.org/ncbigi/16128458"/>
                  <rdf:li rdf:resource="https://identifiers.org/refseq_locus_tag/b0474"/>
                  <rdf:li rdf:resource="https://identifiers.org/refseq_name/adk"/>
                  <rdf:li rdf:resource="https://identifiers.org/refseq_synonym/plsA"/>
                  <rdf:li rdf:resource="https://identifiers.org/refseq_synonym/JW0463"/>
                  <rdf:li rdf:resource="https://identifiers.org/refseq_synonym/ECK0468"/>
                  <rdf:li rdf:resource="https://identifiers.org/refseq_synonym/dnaW"/>
                  <rdf:li rdf:resource="https://identifiers.org/uniprot/P69441"/>
                </rdf:Bag>
              </bqbiol:is>
            </rdf:Description>
          </rdf:RDF>
        </annotation>
      </fbc:geneProduct>
      <fbc:geneProduct metaid="meta_G_b0116" sboTerm="SBO:0000243" fbc:id="G_b0116" fbc:name="lpd" fbc:label="G_b0116">
        <annotation>
          <rdf:RDF xmlns:rdf="http://www.w3.org/1999/02/22-rdf-syntax-ns#" xmlns:dcterms="http://purl.org/dc/terms/" xmlns:vCard="http://www.w3.org/2001/vcard-rdf/3.0#" xmlns:vCard4="http://www.w3.org/2006/vcard/ns#" xmlns:bqbiol="http://biomodels.net/biology-qualifiers/" xmlns:bqmodel="http://biomodels.net/model-qualifiers/">
            <rdf:Description rdf:about="#meta_G_b0116">
              <bqbiol:is>
                <rdf:Bag>
                  <rdf:li rdf:resource="https://identifiers.org/asap/ABE-0000404"/>
                  <rdf:li rdf:resource="https://identifiers.org/ecogene/EG10543"/>
                  <rdf:li rdf:resource="https://identifiers.org/ncbigene/944854"/>
                  <rdf:li rdf:resource="https://identifiers.org/ncbigi/16128109"/>
                  <rdf:li rdf:resource="https://identifiers.org/refseq_locus_tag/b0116"/>
                  <rdf:li rdf:resource="https://identifiers.org/refseq_name/lpd"/>
                  <rdf:li rdf:resource="https://identifiers.org/refseq_synonym/dhl"/>
                  <rdf:li rdf:resource="https://identifiers.org/refseq_synonym/lpdA"/>
                  <rdf:li rdf:resource="https://identifiers.org/refseq_synonym/ECK0115"/>
                  <rdf:li rdf:resource="https://identifiers.org/refseq_synonym/JW0112"/>
                  <rdf:li rdf:resource="https://identifiers.org/uniprot/P0A9P0"/>
                </rdf:Bag>
              </bqbiol:is>
            </rdf:Description>
          </rdf:RDF>
        </annotation>
      </fbc:geneProduct>
      <fbc:geneProduct metaid="meta_G_b0727" sboTerm="SBO:0000243" fbc:id="G_b0727" fbc:name="sucB" fbc:label="G_b0727">
        <annotation>
          <rdf:RDF xmlns:rdf="http://www.w3.org/1999/02/22-rdf-syntax-ns#" xmlns:dcterms="http://purl.org/dc/terms/" xmlns:vCard="http://www.w3.org/2001/vcard-rdf/3.0#" xmlns:vCard4="http://www.w3.org/2006/vcard/ns#" xmlns:bqbiol="http://biomodels.net/biology-qualifiers/" xmlns:bqmodel="http://biomodels.net/model-qualifiers/">
            <rdf:Description rdf:about="#meta_G_b0727">
              <bqbiol:is>
                <rdf:Bag>
                  <rdf:li rdf:resource="https://identifiers.org/asap/ABE-0002480"/>
                  <rdf:li rdf:resource="https://identifiers.org/ecogene/EG10980"/>
                  <rdf:li rdf:resource="https://identifiers.org/ncbigene/945307"/>
                  <rdf:li rdf:resource="https://identifiers.org/ncbigi/16128702"/>
                  <rdf:li rdf:resource="https://identifiers.org/refseq_locus_tag/b0727"/>
                  <rdf:li rdf:resource="https://identifiers.org/refseq_name/sucB"/>
                  <rdf:li rdf:resource="https://identifiers.org/refseq_synonym/JW0716"/>
                  <rdf:li rdf:resource="https://identifiers.org/refseq_synonym/ECK0715"/>
                  <rdf:li rdf:resource="https://identifiers.org/uniprot/P0AFG6"/>
                </rdf:Bag>
              </bqbiol:is>
            </rdf:Description>
          </rdf:RDF>
        </annotation>
      </fbc:geneProduct>
      <fbc:geneProduct metaid="meta_G_b0726" sboTerm="SBO:0000243" fbc:id="G_b0726" fbc:name="sucA" fbc:label="G_b0726">
        <annotation>
          <rdf:RDF xmlns:rdf="http://www.w3.org/1999/02/22-rdf-syntax-ns#" xmlns:dcterms="http://purl.org/dc/terms/" xmlns:vCard="http://www.w3.org/2001/vcard-rdf/3.0#" xmlns:vCard4="http://www.w3.org/2006/vcard/ns#" xmlns:bqbiol="http://biomodels.net/biology-qualifiers/" xmlns:bqmodel="http://biomodels.net/model-qualifiers/">
            <rdf:Description rdf:about="#meta_G_b0726">
              <bqbiol:is>
                <rdf:Bag>
                  <rdf:li rdf:resource="https://identifiers.org/asap/ABE-0002478"/>
                  <rdf:li rdf:resource="https://identifiers.org/ecogene/EG10979"/>
                  <rdf:li rdf:resource="https://identifiers.org/ncbigene/945303"/>
                  <rdf:li rdf:resource="https://identifiers.org/ncbigi/16128701"/>
                  <rdf:li rdf:resource="https://identifiers.org/refseq_locus_tag/b0726"/>
                  <rdf:li rdf:resource="https://identifiers.org/refseq_name/sucA"/>
                  <rdf:li rdf:resource="https://identifiers.org/refseq_synonym/lys"/>
                  <rdf:li rdf:resource="https://identifiers.org/refseq_synonym/JW0715"/>
                  <rdf:li rdf:resource="https://identifiers.org/refseq_synonym/ECK0714"/>
                  <rdf:li rdf:resource="https://identifiers.org/uniprot/P0AFG3"/>
                </rdf:Bag>
              </bqbiol:is>
            </rdf:Description>
          </rdf:RDF>
        </annotation>
      </fbc:geneProduct>
      <fbc:geneProduct metaid="meta_G_b2587" sboTerm="SBO:0000243" fbc:id="G_b2587" fbc:name="kgtP" fbc:label="G_b2587">
        <annotation>
          <rdf:RDF xmlns:rdf="http://www.w3.org/1999/02/22-rdf-syntax-ns#" xmlns:dcterms="http://purl.org/dc/terms/" xmlns:vCard="http://www.w3.org/2001/vcard-rdf/3.0#" xmlns:vCard4="http://www.w3.org/2006/vcard/ns#" xmlns:bqbiol="http://biomodels.net/biology-qualifiers/" xmlns:bqmodel="http://biomodels.net/model-qualifiers/">
            <rdf:Description rdf:about="#meta_G_b2587">
              <bqbiol:is>
                <rdf:Bag>
                  <rdf:li rdf:resource="https://identifiers.org/asap/ABE-0008515"/>
                  <rdf:li rdf:resource="https://identifiers.org/ecogene/EG10522"/>
                  <rdf:li rdf:resource="https://identifiers.org/ncbigene/947069"/>
                  <rdf:li rdf:resource="https://identifiers.org/ncbigi/16130512"/>
                  <rdf:li rdf:resource="https://identifiers.org/refseq_locus_tag/b2587"/>
                  <rdf:li rdf:resource="https://identifiers.org/refseq_name/kgtP"/>
                  <rdf:li rdf:resource="https://identifiers.org/refseq_synonym/ECK2585"/>
                  <rdf:li rdf:resource="https://identifiers.org/refseq_synonym/JW2571"/>
                  <rdf:li rdf:resource="https://identifiers.org/refseq_synonym/witA"/>
                  <rdf:li rdf:resource="https://identifiers.org/uniprot/P0AEX3"/>
                </rdf:Bag>
              </bqbiol:is>
            </rdf:Description>
          </rdf:RDF>
        </annotation>
      </fbc:geneProduct>
      <fbc:geneProduct metaid="meta_G_b0356" sboTerm="SBO:0000243" fbc:id="G_b0356" fbc:name="frmA" fbc:label="G_b0356">
        <annotation>
          <rdf:RDF xmlns:rdf="http://www.w3.org/1999/02/22-rdf-syntax-ns#" xmlns:dcterms="http://purl.org/dc/terms/" xmlns:vCard="http://www.w3.org/2001/vcard-rdf/3.0#" xmlns:vCard4="http://www.w3.org/2006/vcard/ns#" xmlns:bqbiol="http://biomodels.net/biology-qualifiers/" xmlns:bqmodel="http://biomodels.net/model-qualifiers/">
            <rdf:Description rdf:about="#meta_G_b0356">
              <bqbiol:is>
                <rdf:Bag>
                  <rdf:li rdf:resource="https://identifiers.org/asap/ABE-0001221"/>
                  <rdf:li rdf:resource="https://identifiers.org/ecogene/EG50010"/>
                  <rdf:li rdf:resource="https://identifiers.org/ncbigene/944988"/>
                  <rdf:li rdf:resource="https://identifiers.org/ncbigi/16128341"/>
                  <rdf:li rdf:resource="https://identifiers.org/refseq_locus_tag/b0356"/>
                  <rdf:li rdf:resource="https://identifiers.org/refseq_name/frmA"/>
                  <rdf:li rdf:resource="https://identifiers.org/refseq_synonym/ECK0353"/>
                  <rdf:li rdf:resource="https://identifiers.org/refseq_synonym/adhC"/>
                  <rdf:li rdf:resource="https://identifiers.org/refseq_synonym/JW0347"/>
                  <rdf:li rdf:resource="https://identifiers.org/uniprot/P25437"/>
                </rdf:Bag>
              </bqbiol:is>
            </rdf:Description>
          </rdf:RDF>
        </annotation>
      </fbc:geneProduct>
      <fbc:geneProduct metaid="meta_G_b1478" sboTerm="SBO:0000243" fbc:id="G_b1478" fbc:name="adhP" fbc:label="G_b1478">
        <annotation>
          <rdf:RDF xmlns:rdf="http://www.w3.org/1999/02/22-rdf-syntax-ns#" xmlns:dcterms="http://purl.org/dc/terms/" xmlns:vCard="http://www.w3.org/2001/vcard-rdf/3.0#" xmlns:vCard4="http://www.w3.org/2006/vcard/ns#" xmlns:bqbiol="http://biomodels.net/biology-qualifiers/" xmlns:bqmodel="http://biomodels.net/model-qualifiers/">
            <rdf:Description rdf:about="#meta_G_b1478">
              <bqbiol:is>
                <rdf:Bag>
                  <rdf:li rdf:resource="https://identifiers.org/asap/ABE-0004928"/>
                  <rdf:li rdf:resource="https://identifiers.org/ecogene/EG12622"/>
                  <rdf:li rdf:resource="https://identifiers.org/ncbigene/946036"/>
                  <rdf:li rdf:resource="https://identifiers.org/ncbigi/90111280"/>
                  <rdf:li rdf:resource="https://identifiers.org/refseq_locus_tag/b1478"/>
                  <rdf:li rdf:resource="https://identifiers.org/refseq_name/adhP"/>
                  <rdf:li rdf:resource="https://identifiers.org/refseq_synonym/yddN"/>
                  <rdf:li rdf:resource="https://identifiers.org/refseq_synonym/ECK1472"/>
                  <rdf:li rdf:resource="https://identifiers.org/refseq_synonym/JW1474"/>
                  <rdf:li rdf:resource="https://identifiers.org/uniprot/P39451"/>
                </rdf:Bag>
              </bqbiol:is>
            </rdf:Description>
          </rdf:RDF>
        </annotation>
      </fbc:geneProduct>
      <fbc:geneProduct metaid="meta_G_b3734" sboTerm="SBO:0000243" fbc:id="G_b3734" fbc:name="atpA" fbc:label="G_b3734">
        <annotation>
          <rdf:RDF xmlns:rdf="http://www.w3.org/1999/02/22-rdf-syntax-ns#" xmlns:dcterms="http://purl.org/dc/terms/" xmlns:vCard="http://www.w3.org/2001/vcard-rdf/3.0#" xmlns:vCard4="http://www.w3.org/2006/vcard/ns#" xmlns:bqbiol="http://biomodels.net/biology-qualifiers/" xmlns:bqmodel="http://biomodels.net/model-qualifiers/">
            <rdf:Description rdf:about="#meta_G_b3734">
              <bqbiol:is>
                <rdf:Bag>
                  <rdf:li rdf:resource="https://identifiers.org/asap/ABE-0012213"/>
                  <rdf:li rdf:resource="https://identifiers.org/ecogene/EG10098"/>
                  <rdf:li rdf:resource="https://identifiers.org/ncbigene/948242"/>
                  <rdf:li rdf:resource="https://identifiers.org/ncbigi/16131602"/>
                  <rdf:li rdf:resource="https://identifiers.org/refseq_locus_tag/b3734"/>
                  <rdf:li rdf:resource="https://identifiers.org/refseq_name/atpA"/>
                  <rdf:li rdf:resource="https://identifiers.org/refseq_synonym/uncA"/>
                  <rdf:li rdf:resource="https://identifiers.org/refseq_synonym/papA"/>
                  <rdf:li rdf:resource="https://identifiers.org/refseq_synonym/ECK3727"/>
                  <rdf:li rdf:resource="https://identifiers.org/refseq_synonym/JW3712"/>
                  <rdf:li rdf:resource="https://identifiers.org/uniprot/P0ABB0"/>
                </rdf:Bag>
              </bqbiol:is>
            </rdf:Description>
          </rdf:RDF>
        </annotation>
      </fbc:geneProduct>
      <fbc:geneProduct metaid="meta_G_b3733" sboTerm="SBO:0000243" fbc:id="G_b3733" fbc:name="atpG" fbc:label="G_b3733">
        <annotation>
          <rdf:RDF xmlns:rdf="http://www.w3.org/1999/02/22-rdf-syntax-ns#" xmlns:dcterms="http://purl.org/dc/terms/" xmlns:vCard="http://www.w3.org/2001/vcard-rdf/3.0#" xmlns:vCard4="http://www.w3.org/2006/vcard/ns#" xmlns:bqbiol="http://biomodels.net/biology-qualifiers/" xmlns:bqmodel="http://biomodels.net/model-qualifiers/">
            <rdf:Description rdf:about="#meta_G_b3733">
              <bqbiol:is>
                <rdf:Bag>
                  <rdf:li rdf:resource="https://identifiers.org/asap/ABE-0012211"/>
                  <rdf:li rdf:resource="https://identifiers.org/ecogene/EG10104"/>
                  <rdf:li rdf:resource="https://identifiers.org/ncbigene/948243"/>
                  <rdf:li rdf:resource="https://identifiers.org/ncbigi/16131601"/>
                  <rdf:li rdf:resource="https://identifiers.org/refseq_locus_tag/b3733"/>
                  <rdf:li rdf:resource="https://identifiers.org/refseq_name/atpG"/>
                  <rdf:li rdf:resource="https://identifiers.org/refseq_synonym/uncG"/>
                  <rdf:li rdf:resource="https://identifiers.org/refseq_synonym/ECK3726"/>
                  <rdf:li rdf:resource="https://identifiers.org/refseq_synonym/papC"/>
                  <rdf:li rdf:resource="https://identifiers.org/refseq_synonym/JW3711"/>
                  <rdf:li rdf:resource="https://identifiers.org/uniprot/P0ABA6"/>
                </rdf:Bag>
              </bqbiol:is>
            </rdf:Description>
          </rdf:RDF>
        </annotation>
      </fbc:geneProduct>
      <fbc:geneProduct metaid="meta_G_b3736" sboTerm="SBO:0000243" fbc:id="G_b3736" fbc:name="atpF" fbc:label="G_b3736">
        <annotation>
          <rdf:RDF xmlns:rdf="http://www.w3.org/1999/02/22-rdf-syntax-ns#" xmlns:dcterms="http://purl.org/dc/terms/" xmlns:vCard="http://www.w3.org/2001/vcard-rdf/3.0#" xmlns:vCard4="http://www.w3.org/2006/vcard/ns#" xmlns:bqbiol="http://biomodels.net/biology-qualifiers/" xmlns:bqmodel="http://biomodels.net/model-qualifiers/">
            <rdf:Description rdf:about="#meta_G_b3736">
              <bqbiol:is>
                <rdf:Bag>
                  <rdf:li rdf:resource="https://identifiers.org/asap/ABE-0012217"/>
                  <rdf:li rdf:resource="https://identifiers.org/ecogene/EG10103"/>
                  <rdf:li rdf:resource="https://identifiers.org/ncbigene/948247"/>
                  <rdf:li rdf:resource="https://identifiers.org/ncbigi/16131604"/>
                  <rdf:li rdf:resource="https://identifiers.org/refseq_locus_tag/b3736"/>
                  <rdf:li rdf:resource="https://identifiers.org/refseq_name/atpF"/>
                  <rdf:li rdf:resource="https://identifiers.org/refseq_synonym/uncF"/>
                  <rdf:li rdf:resource="https://identifiers.org/refseq_synonym/JW3714"/>
                  <rdf:li rdf:resource="https://identifiers.org/refseq_synonym/papF"/>
                  <rdf:li rdf:resource="https://identifiers.org/refseq_synonym/ECK3729"/>
                  <rdf:li rdf:resource="https://identifiers.org/uniprot/P0ABA0"/>
                </rdf:Bag>
              </bqbiol:is>
            </rdf:Description>
          </rdf:RDF>
        </annotation>
      </fbc:geneProduct>
      <fbc:geneProduct metaid="meta_G_b3737" sboTerm="SBO:0000243" fbc:id="G_b3737" fbc:name="atpE" fbc:label="G_b3737">
        <annotation>
          <rdf:RDF xmlns:rdf="http://www.w3.org/1999/02/22-rdf-syntax-ns#" xmlns:dcterms="http://purl.org/dc/terms/" xmlns:vCard="http://www.w3.org/2001/vcard-rdf/3.0#" xmlns:vCard4="http://www.w3.org/2006/vcard/ns#" xmlns:bqbiol="http://biomodels.net/biology-qualifiers/" xmlns:bqmodel="http://biomodels.net/model-qualifiers/">
            <rdf:Description rdf:about="#meta_G_b3737">
              <bqbiol:is>
                <rdf:Bag>
                  <rdf:li rdf:resource="https://identifiers.org/asap/ABE-0012220"/>
                  <rdf:li rdf:resource="https://identifiers.org/ecogene/EG10102"/>
                  <rdf:li rdf:resource="https://identifiers.org/ncbigene/948253"/>
                  <rdf:li rdf:resource="https://identifiers.org/ncbigi/16131605"/>
                  <rdf:li rdf:resource="https://identifiers.org/refseq_locus_tag/b3737"/>
                  <rdf:li rdf:resource="https://identifiers.org/refseq_name/atpE"/>
                  <rdf:li rdf:resource="https://identifiers.org/refseq_synonym/uncE"/>
                  <rdf:li rdf:resource="https://identifiers.org/refseq_synonym/JW3715"/>
                  <rdf:li rdf:resource="https://identifiers.org/refseq_synonym/ECK3730"/>
                  <rdf:li rdf:resource="https://identifiers.org/refseq_synonym/papH"/>
                  <rdf:li rdf:resource="https://identifiers.org/uniprot/P68699"/>
                </rdf:Bag>
              </bqbiol:is>
            </rdf:Description>
          </rdf:RDF>
        </annotation>
      </fbc:geneProduct>
      <fbc:geneProduct metaid="meta_G_b3739" sboTerm="SBO:0000243" fbc:id="G_b3739" fbc:name="atpI" fbc:label="G_b3739">
        <annotation>
          <rdf:RDF xmlns:rdf="http://www.w3.org/1999/02/22-rdf-syntax-ns#" xmlns:dcterms="http://purl.org/dc/terms/" xmlns:vCard="http://www.w3.org/2001/vcard-rdf/3.0#" xmlns:vCard4="http://www.w3.org/2006/vcard/ns#" xmlns:bqbiol="http://biomodels.net/biology-qualifiers/" xmlns:bqmodel="http://biomodels.net/model-qualifiers/">
            <rdf:Description rdf:about="#meta_G_b3739">
              <bqbiol:is>
                <rdf:Bag>
                  <rdf:li rdf:resource="https://identifiers.org/asap/ABE-0012224"/>
                  <rdf:li rdf:resource="https://identifiers.org/ecogene/EG10106"/>
                  <rdf:li rdf:resource="https://identifiers.org/ncbigene/948251"/>
                  <rdf:li rdf:resource="https://identifiers.org/ncbigi/90111645"/>
                  <rdf:li rdf:resource="https://identifiers.org/refseq_locus_tag/b3739"/>
                  <rdf:li rdf:resource="https://identifiers.org/refseq_name/atpI"/>
                  <rdf:li rdf:resource="https://identifiers.org/refseq_synonym/uncI"/>
                  <rdf:li rdf:resource="https://identifiers.org/refseq_synonym/JW5611"/>
                  <rdf:li rdf:resource="https://identifiers.org/refseq_synonym/ECK3732"/>
                  <rdf:li rdf:resource="https://identifiers.org/uniprot/P0ABC0"/>
                </rdf:Bag>
              </bqbiol:is>
            </rdf:Description>
          </rdf:RDF>
        </annotation>
      </fbc:geneProduct>
      <fbc:geneProduct metaid="meta_G_b3738" sboTerm="SBO:0000243" fbc:id="G_b3738" fbc:name="atpB" fbc:label="G_b3738">
        <annotation>
          <rdf:RDF xmlns:rdf="http://www.w3.org/1999/02/22-rdf-syntax-ns#" xmlns:dcterms="http://purl.org/dc/terms/" xmlns:vCard="http://www.w3.org/2001/vcard-rdf/3.0#" xmlns:vCard4="http://www.w3.org/2006/vcard/ns#" xmlns:bqbiol="http://biomodels.net/biology-qualifiers/" xmlns:bqmodel="http://biomodels.net/model-qualifiers/">
            <rdf:Description rdf:about="#meta_G_b3738">
              <bqbiol:is>
                <rdf:Bag>
                  <rdf:li rdf:resource="https://identifiers.org/asap/ABE-0012222"/>
                  <rdf:li rdf:resource="https://identifiers.org/ecogene/EG10099"/>
                  <rdf:li rdf:resource="https://identifiers.org/ncbigene/948252"/>
                  <rdf:li rdf:resource="https://identifiers.org/ncbigi/16131606"/>
                  <rdf:li rdf:resource="https://identifiers.org/refseq_locus_tag/b3738"/>
                  <rdf:li rdf:resource="https://identifiers.org/refseq_name/atpB"/>
                  <rdf:li rdf:resource="https://identifiers.org/refseq_synonym/JW3716"/>
                  <rdf:li rdf:resource="https://identifiers.org/refseq_synonym/ECK3731"/>
                  <rdf:li rdf:resource="https://identifiers.org/refseq_synonym/uncB"/>
                  <rdf:li rdf:resource="https://identifiers.org/refseq_synonym/papD"/>
                  <rdf:li rdf:resource="https://identifiers.org/uniprot/P0AB98"/>
                </rdf:Bag>
              </bqbiol:is>
            </rdf:Description>
          </rdf:RDF>
        </annotation>
      </fbc:geneProduct>
      <fbc:geneProduct metaid="meta_G_b3735" sboTerm="SBO:0000243" fbc:id="G_b3735" fbc:name="atpH" fbc:label="G_b3735">
        <annotation>
          <rdf:RDF xmlns:rdf="http://www.w3.org/1999/02/22-rdf-syntax-ns#" xmlns:dcterms="http://purl.org/dc/terms/" xmlns:vCard="http://www.w3.org/2001/vcard-rdf/3.0#" xmlns:vCard4="http://www.w3.org/2006/vcard/ns#" xmlns:bqbiol="http://biomodels.net/biology-qualifiers/" xmlns:bqmodel="http://biomodels.net/model-qualifiers/">
            <rdf:Description rdf:about="#meta_G_b3735">
              <bqbiol:is>
                <rdf:Bag>
                  <rdf:li rdf:resource="https://identifiers.org/asap/ABE-0012215"/>
                  <rdf:li rdf:resource="https://identifiers.org/ecogene/EG10105"/>
                  <rdf:li rdf:resource="https://identifiers.org/ncbigene/948254"/>
                  <rdf:li rdf:resource="https://identifiers.org/ncbigi/16131603"/>
                  <rdf:li rdf:resource="https://identifiers.org/refseq_locus_tag/b3735"/>
                  <rdf:li rdf:resource="https://identifiers.org/refseq_name/atpH"/>
                  <rdf:li rdf:resource="https://identifiers.org/refseq_synonym/JW3713"/>
                  <rdf:li rdf:resource="https://identifiers.org/refseq_synonym/papE"/>
                  <rdf:li rdf:resource="https://identifiers.org/refseq_synonym/ECK3728"/>
                  <rdf:li rdf:resource="https://identifiers.org/refseq_synonym/uncH"/>
                  <rdf:li rdf:resource="https://identifiers.org/uniprot/P0ABA4"/>
                </rdf:Bag>
              </bqbiol:is>
            </rdf:Description>
          </rdf:RDF>
        </annotation>
      </fbc:geneProduct>
      <fbc:geneProduct metaid="meta_G_b3731" sboTerm="SBO:0000243" fbc:id="G_b3731" fbc:name="atpC" fbc:label="G_b3731">
        <annotation>
          <rdf:RDF xmlns:rdf="http://www.w3.org/1999/02/22-rdf-syntax-ns#" xmlns:dcterms="http://purl.org/dc/terms/" xmlns:vCard="http://www.w3.org/2001/vcard-rdf/3.0#" xmlns:vCard4="http://www.w3.org/2006/vcard/ns#" xmlns:bqbiol="http://biomodels.net/biology-qualifiers/" xmlns:bqmodel="http://biomodels.net/model-qualifiers/">
            <rdf:Description rdf:about="#meta_G_b3731">
              <bqbiol:is>
                <rdf:Bag>
                  <rdf:li rdf:resource="https://identifiers.org/asap/ABE-0012206"/>
                  <rdf:li rdf:resource="https://identifiers.org/ecogene/EG10100"/>
                  <rdf:li rdf:resource="https://identifiers.org/ncbigene/948245"/>
                  <rdf:li rdf:resource="https://identifiers.org/ncbigi/16131599"/>
                  <rdf:li rdf:resource="https://identifiers.org/refseq_locus_tag/b3731"/>
                  <rdf:li rdf:resource="https://identifiers.org/refseq_name/atpC"/>
                  <rdf:li rdf:resource="https://identifiers.org/refseq_synonym/uncC"/>
                  <rdf:li rdf:resource="https://identifiers.org/refseq_synonym/ECK3724"/>
                  <rdf:li rdf:resource="https://identifiers.org/refseq_synonym/papG"/>
                  <rdf:li rdf:resource="https://identifiers.org/refseq_synonym/JW3709"/>
                  <rdf:li rdf:resource="https://identifiers.org/uniprot/P0A6E6"/>
                </rdf:Bag>
              </bqbiol:is>
            </rdf:Description>
          </rdf:RDF>
        </annotation>
      </fbc:geneProduct>
      <fbc:geneProduct metaid="meta_G_b3732" sboTerm="SBO:0000243" fbc:id="G_b3732" fbc:name="atpD" fbc:label="G_b3732">
        <annotation>
          <rdf:RDF xmlns:rdf="http://www.w3.org/1999/02/22-rdf-syntax-ns#" xmlns:dcterms="http://purl.org/dc/terms/" xmlns:vCard="http://www.w3.org/2001/vcard-rdf/3.0#" xmlns:vCard4="http://www.w3.org/2006/vcard/ns#" xmlns:bqbiol="http://biomodels.net/biology-qualifiers/" xmlns:bqmodel="http://biomodels.net/model-qualifiers/">
            <rdf:Description rdf:about="#meta_G_b3732">
              <bqbiol:is>
                <rdf:Bag>
                  <rdf:li rdf:resource="https://identifiers.org/asap/ABE-0012208"/>
                  <rdf:li rdf:resource="https://identifiers.org/ecogene/EG10101"/>
                  <rdf:li rdf:resource="https://identifiers.org/ncbigene/948244"/>
                  <rdf:li rdf:resource="https://identifiers.org/ncbigi/16131600"/>
                  <rdf:li rdf:resource="https://identifiers.org/refseq_locus_tag/b3732"/>
                  <rdf:li rdf:resource="https://identifiers.org/refseq_name/atpD"/>
                  <rdf:li rdf:resource="https://identifiers.org/refseq_synonym/papB"/>
                  <rdf:li rdf:resource="https://identifiers.org/refseq_synonym/ECK3725"/>
                  <rdf:li rdf:resource="https://identifiers.org/refseq_synonym/JW3710"/>
                  <rdf:li rdf:resource="https://identifiers.org/refseq_synonym/uncD"/>
                  <rdf:li rdf:resource="https://identifiers.org/uniprot/P0ABB4"/>
                </rdf:Bag>
              </bqbiol:is>
            </rdf:Description>
          </rdf:RDF>
        </annotation>
      </fbc:geneProduct>
      <fbc:geneProduct metaid="meta_G_b0720" sboTerm="SBO:0000243" fbc:id="G_b0720" fbc:name="gltA" fbc:label="G_b0720">
        <annotation>
          <rdf:RDF xmlns:rdf="http://www.w3.org/1999/02/22-rdf-syntax-ns#" xmlns:dcterms="http://purl.org/dc/terms/" xmlns:vCard="http://www.w3.org/2001/vcard-rdf/3.0#" xmlns:vCard4="http://www.w3.org/2006/vcard/ns#" xmlns:bqbiol="http://biomodels.net/biology-qualifiers/" xmlns:bqmodel="http://biomodels.net/model-qualifiers/">
            <rdf:Description rdf:about="#meta_G_b0720">
              <bqbiol:is>
                <rdf:Bag>
                  <rdf:li rdf:resource="https://identifiers.org/asap/ABE-0002451"/>
                  <rdf:li rdf:resource="https://identifiers.org/ecogene/EG10402"/>
                  <rdf:li rdf:resource="https://identifiers.org/ncbigene/945323"/>
                  <rdf:li rdf:resource="https://identifiers.org/ncbigi/16128695"/>
                  <rdf:li rdf:resource="https://identifiers.org/refseq_locus_tag/b0720"/>
                  <rdf:li rdf:resource="https://identifiers.org/refseq_name/gltA"/>
                  <rdf:li rdf:resource="https://identifiers.org/refseq_synonym/JW0710"/>
                  <rdf:li rdf:resource="https://identifiers.org/refseq_synonym/gluT"/>
                  <rdf:li rdf:resource="https://identifiers.org/refseq_synonym/ECK0709"/>
                  <rdf:li rdf:resource="https://identifiers.org/refseq_synonym/icdB"/>
                  <rdf:li rdf:resource="https://identifiers.org/uniprot/P0ABH7"/>
                </rdf:Bag>
              </bqbiol:is>
            </rdf:Description>
          </rdf:RDF>
        </annotation>
      </fbc:geneProduct>
      <fbc:geneProduct metaid="meta_G_b0733" sboTerm="SBO:0000243" fbc:id="G_b0733" fbc:name="cydA" fbc:label="G_b0733">
        <annotation>
          <rdf:RDF xmlns:rdf="http://www.w3.org/1999/02/22-rdf-syntax-ns#" xmlns:dcterms="http://purl.org/dc/terms/" xmlns:vCard="http://www.w3.org/2001/vcard-rdf/3.0#" xmlns:vCard4="http://www.w3.org/2006/vcard/ns#" xmlns:bqbiol="http://biomodels.net/biology-qualifiers/" xmlns:bqmodel="http://biomodels.net/model-qualifiers/">
            <rdf:Description rdf:about="#meta_G_b0733">
              <bqbiol:is>
                <rdf:Bag>
                  <rdf:li rdf:resource="https://identifiers.org/asap/ABE-0002499"/>
                  <rdf:li rdf:resource="https://identifiers.org/ecogene/EG10173"/>
                  <rdf:li rdf:resource="https://identifiers.org/ncbigene/945341"/>
                  <rdf:li rdf:resource="https://identifiers.org/ncbigi/90111166"/>
                  <rdf:li rdf:resource="https://identifiers.org/refseq_locus_tag/b0733"/>
                  <rdf:li rdf:resource="https://identifiers.org/refseq_name/cydA"/>
                  <rdf:li rdf:resource="https://identifiers.org/refseq_synonym/ECK0721"/>
                  <rdf:li rdf:resource="https://identifiers.org/refseq_synonym/JW0722"/>
                  <rdf:li rdf:resource="https://identifiers.org/uniprot/P0ABJ9"/>
                </rdf:Bag>
              </bqbiol:is>
            </rdf:Description>
          </rdf:RDF>
        </annotation>
      </fbc:geneProduct>
      <fbc:geneProduct metaid="meta_G_b0734" sboTerm="SBO:0000243" fbc:id="G_b0734" fbc:name="cydB" fbc:label="G_b0734">
        <annotation>
          <rdf:RDF xmlns:rdf="http://www.w3.org/1999/02/22-rdf-syntax-ns#" xmlns:dcterms="http://purl.org/dc/terms/" xmlns:vCard="http://www.w3.org/2001/vcard-rdf/3.0#" xmlns:vCard4="http://www.w3.org/2006/vcard/ns#" xmlns:bqbiol="http://biomodels.net/biology-qualifiers/" xmlns:bqmodel="http://biomodels.net/model-qualifiers/">
            <rdf:Description rdf:about="#meta_G_b0734">
              <bqbiol:is>
                <rdf:Bag>
                  <rdf:li rdf:resource="https://identifiers.org/asap/ABE-0002501"/>
                  <rdf:li rdf:resource="https://identifiers.org/ecogene/EG10174"/>
                  <rdf:li rdf:resource="https://identifiers.org/ncbigene/945347"/>
                  <rdf:li rdf:resource="https://identifiers.org/ncbigi/16128709"/>
                  <rdf:li rdf:resource="https://identifiers.org/refseq_locus_tag/b0734"/>
                  <rdf:li rdf:resource="https://identifiers.org/refseq_name/cydB"/>
                  <rdf:li rdf:resource="https://identifiers.org/refseq_synonym/ECK0722"/>
                  <rdf:li rdf:resource="https://identifiers.org/refseq_synonym/JW0723"/>
                  <rdf:li rdf:resource="https://identifiers.org/uniprot/P0ABK2"/>
                </rdf:Bag>
              </bqbiol:is>
            </rdf:Description>
          </rdf:RDF>
        </annotation>
      </fbc:geneProduct>
      <fbc:geneProduct metaid="meta_G_b0979" sboTerm="SBO:0000243" fbc:id="G_b0979" fbc:name="cbdB" fbc:label="G_b0979">
        <annotation>
          <rdf:RDF xmlns:rdf="http://www.w3.org/1999/02/22-rdf-syntax-ns#" xmlns:dcterms="http://purl.org/dc/terms/" xmlns:vCard="http://www.w3.org/2001/vcard-rdf/3.0#" xmlns:vCard4="http://www.w3.org/2006/vcard/ns#" xmlns:bqbiol="http://biomodels.net/biology-qualifiers/" xmlns:bqmodel="http://biomodels.net/model-qualifiers/">
            <rdf:Description rdf:about="#meta_G_b0979">
              <bqbiol:is>
                <rdf:Bag>
                  <rdf:li rdf:resource="https://identifiers.org/asap/ABE-0003302"/>
                  <rdf:li rdf:resource="https://identifiers.org/ecogene/EG11379"/>
                  <rdf:li rdf:resource="https://identifiers.org/ncbigene/947547"/>
                  <rdf:li rdf:resource="https://identifiers.org/ncbigi/16128945"/>
                  <rdf:li rdf:resource="https://identifiers.org/refseq_locus_tag/b0979"/>
                  <rdf:li rdf:resource="https://identifiers.org/refseq_name/cbdB"/>
                  <rdf:li rdf:resource="https://identifiers.org/refseq_synonym/JW0961"/>
                  <rdf:li rdf:resource="https://identifiers.org/refseq_synonym/appB"/>
                  <rdf:li rdf:resource="https://identifiers.org/refseq_synonym/cyxB"/>
                  <rdf:li rdf:resource="https://identifiers.org/refseq_synonym/ECK0970"/>
                  <rdf:li rdf:resource="https://identifiers.org/uniprot/P26458"/>
                </rdf:Bag>
              </bqbiol:is>
            </rdf:Description>
          </rdf:RDF>
        </annotation>
      </fbc:geneProduct>
      <fbc:geneProduct metaid="meta_G_b0978" sboTerm="SBO:0000243" fbc:id="G_b0978" fbc:name="cbdA" fbc:label="G_b0978">
        <annotation>
          <rdf:RDF xmlns:rdf="http://www.w3.org/1999/02/22-rdf-syntax-ns#" xmlns:dcterms="http://purl.org/dc/terms/" xmlns:vCard="http://www.w3.org/2001/vcard-rdf/3.0#" xmlns:vCard4="http://www.w3.org/2006/vcard/ns#" xmlns:bqbiol="http://biomodels.net/biology-qualifiers/" xmlns:bqmodel="http://biomodels.net/model-qualifiers/">
            <rdf:Description rdf:about="#meta_G_b0978">
              <bqbiol:is>
                <rdf:Bag>
                  <rdf:li rdf:resource="https://identifiers.org/asap/ABE-0003300"/>
                  <rdf:li rdf:resource="https://identifiers.org/ecogene/EG11380"/>
                  <rdf:li rdf:resource="https://identifiers.org/ncbigene/945585"/>
                  <rdf:li rdf:resource="https://identifiers.org/ncbigi/16128944"/>
                  <rdf:li rdf:resource="https://identifiers.org/refseq_locus_tag/b0978"/>
                  <rdf:li rdf:resource="https://identifiers.org/refseq_name/cbdA"/>
                  <rdf:li rdf:resource="https://identifiers.org/refseq_synonym/JW0960"/>
                  <rdf:li rdf:resource="https://identifiers.org/refseq_synonym/ECK0969"/>
                  <rdf:li rdf:resource="https://identifiers.org/refseq_synonym/cyxA"/>
                  <rdf:li rdf:resource="https://identifiers.org/refseq_synonym/appC"/>
                  <rdf:li rdf:resource="https://identifiers.org/uniprot/P26459"/>
                </rdf:Bag>
              </bqbiol:is>
            </rdf:Description>
          </rdf:RDF>
        </annotation>
      </fbc:geneProduct>
      <fbc:geneProduct metaid="meta_G_b3603" sboTerm="SBO:0000243" fbc:id="G_b3603" fbc:name="lldP" fbc:label="G_b3603">
        <annotation>
          <rdf:RDF xmlns:rdf="http://www.w3.org/1999/02/22-rdf-syntax-ns#" xmlns:dcterms="http://purl.org/dc/terms/" xmlns:vCard="http://www.w3.org/2001/vcard-rdf/3.0#" xmlns:vCard4="http://www.w3.org/2006/vcard/ns#" xmlns:bqbiol="http://biomodels.net/biology-qualifiers/" xmlns:bqmodel="http://biomodels.net/model-qualifiers/">
            <rdf:Description rdf:about="#meta_G_b3603">
              <bqbiol:is>
                <rdf:Bag>
                  <rdf:li rdf:resource="https://identifiers.org/asap/ABE-0011777"/>
                  <rdf:li rdf:resource="https://identifiers.org/ecogene/EG11961"/>
                  <rdf:li rdf:resource="https://identifiers.org/ncbigene/948114"/>
                  <rdf:li rdf:resource="https://identifiers.org/ncbigi/16131474"/>
                  <rdf:li rdf:resource="https://identifiers.org/refseq_locus_tag/b3603"/>
                  <rdf:li rdf:resource="https://identifiers.org/refseq_name/lldP"/>
                  <rdf:li rdf:resource="https://identifiers.org/refseq_synonym/JW3578"/>
                  <rdf:li rdf:resource="https://identifiers.org/refseq_synonym/ECK3593"/>
                  <rdf:li rdf:resource="https://identifiers.org/refseq_synonym/lct"/>
                  <rdf:li rdf:resource="https://identifiers.org/refseq_synonym/lctP"/>
                  <rdf:li rdf:resource="https://identifiers.org/uniprot/P33231"/>
                </rdf:Bag>
              </bqbiol:is>
            </rdf:Description>
          </rdf:RDF>
        </annotation>
      </fbc:geneProduct>
      <fbc:geneProduct metaid="meta_G_b2975" sboTerm="SBO:0000243" fbc:id="G_b2975" fbc:name="glcA" fbc:label="G_b2975">
        <annotation>
          <rdf:RDF xmlns:rdf="http://www.w3.org/1999/02/22-rdf-syntax-ns#" xmlns:dcterms="http://purl.org/dc/terms/" xmlns:vCard="http://www.w3.org/2001/vcard-rdf/3.0#" xmlns:vCard4="http://www.w3.org/2006/vcard/ns#" xmlns:bqbiol="http://biomodels.net/biology-qualifiers/" xmlns:bqmodel="http://biomodels.net/model-qualifiers/">
            <rdf:Description rdf:about="#meta_G_b2975">
              <bqbiol:is>
                <rdf:Bag>
                  <rdf:li rdf:resource="https://identifiers.org/asap/ABE-0009763"/>
                  <rdf:li rdf:resource="https://identifiers.org/ecogene/EG12995"/>
                  <rdf:li rdf:resource="https://identifiers.org/ncbigene/947259"/>
                  <rdf:li rdf:resource="https://identifiers.org/ncbigi/16130875"/>
                  <rdf:li rdf:resource="https://identifiers.org/refseq_locus_tag/b2975"/>
                  <rdf:li rdf:resource="https://identifiers.org/refseq_name/glcA"/>
                  <rdf:li rdf:resource="https://identifiers.org/refseq_synonym/ECK2969"/>
                  <rdf:li rdf:resource="https://identifiers.org/refseq_synonym/JW2942"/>
                  <rdf:li rdf:resource="https://identifiers.org/refseq_synonym/yghK"/>
                  <rdf:li rdf:resource="https://identifiers.org/uniprot/Q46839"/>
                </rdf:Bag>
              </bqbiol:is>
            </rdf:Description>
          </rdf:RDF>
        </annotation>
      </fbc:geneProduct>
      <fbc:geneProduct metaid="meta_G_b2779" sboTerm="SBO:0000243" fbc:id="G_b2779" fbc:name="eno" fbc:label="G_b2779">
        <annotation>
          <rdf:RDF xmlns:rdf="http://www.w3.org/1999/02/22-rdf-syntax-ns#" xmlns:dcterms="http://purl.org/dc/terms/" xmlns:vCard="http://www.w3.org/2001/vcard-rdf/3.0#" xmlns:vCard4="http://www.w3.org/2006/vcard/ns#" xmlns:bqbiol="http://biomodels.net/biology-qualifiers/" xmlns:bqmodel="http://biomodels.net/model-qualifiers/">
            <rdf:Description rdf:about="#meta_G_b2779">
              <bqbiol:is>
                <rdf:Bag>
                  <rdf:li rdf:resource="https://identifiers.org/asap/ABE-0009110"/>
                  <rdf:li rdf:resource="https://identifiers.org/ecogene/EG10258"/>
                  <rdf:li rdf:resource="https://identifiers.org/ncbigene/945032"/>
                  <rdf:li rdf:resource="https://identifiers.org/ncbigi/16130686"/>
                  <rdf:li rdf:resource="https://identifiers.org/refseq_locus_tag/b2779"/>
                  <rdf:li rdf:resource="https://identifiers.org/refseq_name/eno"/>
                  <rdf:li rdf:resource="https://identifiers.org/refseq_synonym/JW2750"/>
                  <rdf:li rdf:resource="https://identifiers.org/refseq_synonym/ECK2773"/>
                  <rdf:li rdf:resource="https://identifiers.org/uniprot/P0A6P9"/>
                </rdf:Bag>
              </bqbiol:is>
            </rdf:Description>
          </rdf:RDF>
        </annotation>
      </fbc:geneProduct>
      <fbc:geneProduct metaid="meta_G_b2925" sboTerm="SBO:0000243" fbc:id="G_b2925" fbc:name="fbaA" fbc:label="G_b2925">
        <annotation>
          <rdf:RDF xmlns:rdf="http://www.w3.org/1999/02/22-rdf-syntax-ns#" xmlns:dcterms="http://purl.org/dc/terms/" xmlns:vCard="http://www.w3.org/2001/vcard-rdf/3.0#" xmlns:vCard4="http://www.w3.org/2006/vcard/ns#" xmlns:bqbiol="http://biomodels.net/biology-qualifiers/" xmlns:bqmodel="http://biomodels.net/model-qualifiers/">
            <rdf:Description rdf:about="#meta_G_b2925">
              <bqbiol:is>
                <rdf:Bag>
                  <rdf:li rdf:resource="https://identifiers.org/asap/ABE-0009600"/>
                  <rdf:li rdf:resource="https://identifiers.org/ecogene/EG10282"/>
                  <rdf:li rdf:resource="https://identifiers.org/ncbigene/947415"/>
                  <rdf:li rdf:resource="https://identifiers.org/ncbigi/16130826"/>
                  <rdf:li rdf:resource="https://identifiers.org/refseq_locus_tag/b2925"/>
                  <rdf:li rdf:resource="https://identifiers.org/refseq_name/fbaA"/>
                  <rdf:li rdf:resource="https://identifiers.org/refseq_synonym/fba"/>
                  <rdf:li rdf:resource="https://identifiers.org/refseq_synonym/ald"/>
                  <rdf:li rdf:resource="https://identifiers.org/refseq_synonym/fda"/>
                  <rdf:li rdf:resource="https://identifiers.org/refseq_synonym/ECK2921"/>
                  <rdf:li rdf:resource="https://identifiers.org/refseq_synonym/JW2892"/>
                  <rdf:li rdf:resource="https://identifiers.org/uniprot/P0AB71"/>
                </rdf:Bag>
              </bqbiol:is>
            </rdf:Description>
          </rdf:RDF>
        </annotation>
      </fbc:geneProduct>
      <fbc:geneProduct metaid="meta_G_b1773" sboTerm="SBO:0000243" fbc:id="G_b1773" fbc:name="ydjI" fbc:label="G_b1773">
        <annotation>
          <rdf:RDF xmlns:rdf="http://www.w3.org/1999/02/22-rdf-syntax-ns#" xmlns:dcterms="http://purl.org/dc/terms/" xmlns:vCard="http://www.w3.org/2001/vcard-rdf/3.0#" xmlns:vCard4="http://www.w3.org/2006/vcard/ns#" xmlns:bqbiol="http://biomodels.net/biology-qualifiers/" xmlns:bqmodel="http://biomodels.net/model-qualifiers/">
            <rdf:Description rdf:about="#meta_G_b1773">
              <bqbiol:is>
                <rdf:Bag>
                  <rdf:li rdf:resource="https://identifiers.org/asap/ABE-0005906"/>
                  <rdf:li rdf:resource="https://identifiers.org/ecogene/EG13485"/>
                  <rdf:li rdf:resource="https://identifiers.org/ncbigene/946291"/>
                  <rdf:li rdf:resource="https://identifiers.org/ncbigi/16129727"/>
                  <rdf:li rdf:resource="https://identifiers.org/refseq_locus_tag/b1773"/>
                  <rdf:li rdf:resource="https://identifiers.org/refseq_name/ydjI"/>
                  <rdf:li rdf:resource="https://identifiers.org/refseq_synonym/ECK1771"/>
                  <rdf:li rdf:resource="https://identifiers.org/refseq_synonym/JW1762"/>
                  <rdf:li rdf:resource="https://identifiers.org/uniprot/P77704"/>
                </rdf:Bag>
              </bqbiol:is>
            </rdf:Description>
          </rdf:RDF>
        </annotation>
      </fbc:geneProduct>
      <fbc:geneProduct metaid="meta_G_b2097" sboTerm="SBO:0000243" fbc:id="G_b2097" fbc:name="fbaB" fbc:label="G_b2097">
        <annotation>
          <rdf:RDF xmlns:rdf="http://www.w3.org/1999/02/22-rdf-syntax-ns#" xmlns:dcterms="http://purl.org/dc/terms/" xmlns:vCard="http://www.w3.org/2001/vcard-rdf/3.0#" xmlns:vCard4="http://www.w3.org/2006/vcard/ns#" xmlns:bqbiol="http://biomodels.net/biology-qualifiers/" xmlns:bqmodel="http://biomodels.net/model-qualifiers/">
            <rdf:Description rdf:about="#meta_G_b2097">
              <bqbiol:is>
                <rdf:Bag>
                  <rdf:li rdf:resource="https://identifiers.org/asap/ABE-0006941"/>
                  <rdf:li rdf:resource="https://identifiers.org/ecogene/EG14062"/>
                  <rdf:li rdf:resource="https://identifiers.org/ncbigene/946632"/>
                  <rdf:li rdf:resource="https://identifiers.org/ncbigi/90111385"/>
                  <rdf:li rdf:resource="https://identifiers.org/refseq_locus_tag/b2097"/>
                  <rdf:li rdf:resource="https://identifiers.org/refseq_name/fbaB"/>
                  <rdf:li rdf:resource="https://identifiers.org/refseq_synonym/dhnA"/>
                  <rdf:li rdf:resource="https://identifiers.org/refseq_synonym/JW5344"/>
                  <rdf:li rdf:resource="https://identifiers.org/refseq_synonym/ECK2090"/>
                  <rdf:li rdf:resource="https://identifiers.org/uniprot/P0A991"/>
                </rdf:Bag>
              </bqbiol:is>
            </rdf:Description>
          </rdf:RDF>
        </annotation>
      </fbc:geneProduct>
      <fbc:geneProduct metaid="meta_G_b3925" sboTerm="SBO:0000243" fbc:id="G_b3925" fbc:name="glpX" fbc:label="G_b3925">
        <annotation>
          <rdf:RDF xmlns:rdf="http://www.w3.org/1999/02/22-rdf-syntax-ns#" xmlns:dcterms="http://purl.org/dc/terms/" xmlns:vCard="http://www.w3.org/2001/vcard-rdf/3.0#" xmlns:vCard4="http://www.w3.org/2006/vcard/ns#" xmlns:bqbiol="http://biomodels.net/biology-qualifiers/" xmlns:bqmodel="http://biomodels.net/model-qualifiers/">
            <rdf:Description rdf:about="#meta_G_b3925">
              <bqbiol:is>
                <rdf:Bag>
                  <rdf:li rdf:resource="https://identifiers.org/asap/ABE-0012821"/>
                  <rdf:li rdf:resource="https://identifiers.org/ecogene/EG11517"/>
                  <rdf:li rdf:resource="https://identifiers.org/ncbigene/948424"/>
                  <rdf:li rdf:resource="https://identifiers.org/ncbigi/16131763"/>
                  <rdf:li rdf:resource="https://identifiers.org/refseq_locus_tag/b3925"/>
                  <rdf:li rdf:resource="https://identifiers.org/refseq_name/glpX"/>
                  <rdf:li rdf:resource="https://identifiers.org/refseq_synonym/JW3896"/>
                  <rdf:li rdf:resource="https://identifiers.org/refseq_synonym/ECK3917"/>
                  <rdf:li rdf:resource="https://identifiers.org/uniprot/P0A9C9"/>
                </rdf:Bag>
              </bqbiol:is>
            </rdf:Description>
          </rdf:RDF>
        </annotation>
      </fbc:geneProduct>
      <fbc:geneProduct metaid="meta_G_b4232" sboTerm="SBO:0000243" fbc:id="G_b4232" fbc:name="fbp" fbc:label="G_b4232">
        <annotation>
          <rdf:RDF xmlns:rdf="http://www.w3.org/1999/02/22-rdf-syntax-ns#" xmlns:dcterms="http://purl.org/dc/terms/" xmlns:vCard="http://www.w3.org/2001/vcard-rdf/3.0#" xmlns:vCard4="http://www.w3.org/2006/vcard/ns#" xmlns:bqbiol="http://biomodels.net/biology-qualifiers/" xmlns:bqmodel="http://biomodels.net/model-qualifiers/">
            <rdf:Description rdf:about="#meta_G_b4232">
              <bqbiol:is>
                <rdf:Bag>
                  <rdf:li rdf:resource="https://identifiers.org/asap/ABE-0013842"/>
                  <rdf:li rdf:resource="https://identifiers.org/ecogene/EG10283"/>
                  <rdf:li rdf:resource="https://identifiers.org/ncbigene/948753"/>
                  <rdf:li rdf:resource="https://identifiers.org/ncbigi/16132054"/>
                  <rdf:li rdf:resource="https://identifiers.org/refseq_locus_tag/b4232"/>
                  <rdf:li rdf:resource="https://identifiers.org/refseq_name/fbp"/>
                  <rdf:li rdf:resource="https://identifiers.org/refseq_synonym/JW4191"/>
                  <rdf:li rdf:resource="https://identifiers.org/refseq_synonym/ECK4227"/>
                  <rdf:li rdf:resource="https://identifiers.org/refseq_synonym/fdp"/>
                  <rdf:li rdf:resource="https://identifiers.org/uniprot/P0A993"/>
                </rdf:Bag>
              </bqbiol:is>
            </rdf:Description>
          </rdf:RDF>
        </annotation>
      </fbc:geneProduct>
      <fbc:geneProduct metaid="meta_G_b2492" sboTerm="SBO:0000243" fbc:id="G_b2492" fbc:name="focB" fbc:label="G_b2492">
        <annotation>
          <rdf:RDF xmlns:rdf="http://www.w3.org/1999/02/22-rdf-syntax-ns#" xmlns:dcterms="http://purl.org/dc/terms/" xmlns:vCard="http://www.w3.org/2001/vcard-rdf/3.0#" xmlns:vCard4="http://www.w3.org/2006/vcard/ns#" xmlns:bqbiol="http://biomodels.net/biology-qualifiers/" xmlns:bqmodel="http://biomodels.net/model-qualifiers/">
            <rdf:Description rdf:about="#meta_G_b2492">
              <bqbiol:is>
                <rdf:Bag>
                  <rdf:li rdf:resource="https://identifiers.org/asap/ABE-0008206"/>
                  <rdf:li rdf:resource="https://identifiers.org/ecogene/EG14220"/>
                  <rdf:li rdf:resource="https://identifiers.org/ncbigene/949032"/>
                  <rdf:li rdf:resource="https://identifiers.org/ncbigi/16130417"/>
                  <rdf:li rdf:resource="https://identifiers.org/refseq_locus_tag/b2492"/>
                  <rdf:li rdf:resource="https://identifiers.org/refseq_name/focB"/>
                  <rdf:li rdf:resource="https://identifiers.org/refseq_synonym/JW2477"/>
                  <rdf:li rdf:resource="https://identifiers.org/refseq_synonym/ECK2488"/>
                  <rdf:li rdf:resource="https://identifiers.org/uniprot/P77733"/>
                </rdf:Bag>
              </bqbiol:is>
            </rdf:Description>
          </rdf:RDF>
        </annotation>
      </fbc:geneProduct>
      <fbc:geneProduct metaid="meta_G_b0904" sboTerm="SBO:0000243" fbc:id="G_b0904" fbc:name="focA" fbc:label="G_b0904">
        <annotation>
          <rdf:RDF xmlns:rdf="http://www.w3.org/1999/02/22-rdf-syntax-ns#" xmlns:dcterms="http://purl.org/dc/terms/" xmlns:vCard="http://www.w3.org/2001/vcard-rdf/3.0#" xmlns:vCard4="http://www.w3.org/2006/vcard/ns#" xmlns:bqbiol="http://biomodels.net/biology-qualifiers/" xmlns:bqmodel="http://biomodels.net/model-qualifiers/">
            <rdf:Description rdf:about="#meta_G_b0904">
              <bqbiol:is>
                <rdf:Bag>
                  <rdf:li rdf:resource="https://identifiers.org/asap/ABE-0003073"/>
                  <rdf:li rdf:resource="https://identifiers.org/ecogene/EG11258"/>
                  <rdf:li rdf:resource="https://identifiers.org/ncbigene/945513"/>
                  <rdf:li rdf:resource="https://identifiers.org/ncbigi/16128871"/>
                  <rdf:li rdf:resource="https://identifiers.org/refseq_locus_tag/b0904"/>
                  <rdf:li rdf:resource="https://identifiers.org/refseq_name/focA"/>
                  <rdf:li rdf:resource="https://identifiers.org/refseq_synonym/ycaE"/>
                  <rdf:li rdf:resource="https://identifiers.org/refseq_synonym/ECK0895"/>
                  <rdf:li rdf:resource="https://identifiers.org/refseq_synonym/JW0887"/>
                  <rdf:li rdf:resource="https://identifiers.org/uniprot/P0AC23"/>
                </rdf:Bag>
              </bqbiol:is>
            </rdf:Description>
          </rdf:RDF>
        </annotation>
      </fbc:geneProduct>
      <fbc:geneProduct metaid="meta_G_b4152" sboTerm="SBO:0000243" fbc:id="G_b4152" fbc:name="frdC" fbc:label="G_b4152">
        <annotation>
          <rdf:RDF xmlns:rdf="http://www.w3.org/1999/02/22-rdf-syntax-ns#" xmlns:dcterms="http://purl.org/dc/terms/" xmlns:vCard="http://www.w3.org/2001/vcard-rdf/3.0#" xmlns:vCard4="http://www.w3.org/2006/vcard/ns#" xmlns:bqbiol="http://biomodels.net/biology-qualifiers/" xmlns:bqmodel="http://biomodels.net/model-qualifiers/">
            <rdf:Description rdf:about="#meta_G_b4152">
              <bqbiol:is>
                <rdf:Bag>
                  <rdf:li rdf:resource="https://identifiers.org/asap/ABE-0013598"/>
                  <rdf:li rdf:resource="https://identifiers.org/ecogene/EG10332"/>
                  <rdf:li rdf:resource="https://identifiers.org/ncbigene/948680"/>
                  <rdf:li rdf:resource="https://identifiers.org/ncbigi/16131977"/>
                  <rdf:li rdf:resource="https://identifiers.org/refseq_locus_tag/b4152"/>
                  <rdf:li rdf:resource="https://identifiers.org/refseq_name/frdC"/>
                  <rdf:li rdf:resource="https://identifiers.org/refseq_synonym/ECK4148"/>
                  <rdf:li rdf:resource="https://identifiers.org/refseq_synonym/JW4113"/>
                  <rdf:li rdf:resource="https://identifiers.org/uniprot/P0A8Q0"/>
                </rdf:Bag>
              </bqbiol:is>
            </rdf:Description>
          </rdf:RDF>
        </annotation>
      </fbc:geneProduct>
      <fbc:geneProduct metaid="meta_G_b4154" sboTerm="SBO:0000243" fbc:id="G_b4154" fbc:name="frdA" fbc:label="G_b4154">
        <annotation>
          <rdf:RDF xmlns:rdf="http://www.w3.org/1999/02/22-rdf-syntax-ns#" xmlns:dcterms="http://purl.org/dc/terms/" xmlns:vCard="http://www.w3.org/2001/vcard-rdf/3.0#" xmlns:vCard4="http://www.w3.org/2006/vcard/ns#" xmlns:bqbiol="http://biomodels.net/biology-qualifiers/" xmlns:bqmodel="http://biomodels.net/model-qualifiers/">
            <rdf:Description rdf:about="#meta_G_b4154">
              <bqbiol:is>
                <rdf:Bag>
                  <rdf:li rdf:resource="https://identifiers.org/asap/ABE-0013604"/>
                  <rdf:li rdf:resource="https://identifiers.org/ecogene/EG10330"/>
                  <rdf:li rdf:resource="https://identifiers.org/ncbigene/948667"/>
                  <rdf:li rdf:resource="https://identifiers.org/ncbigi/16131979"/>
                  <rdf:li rdf:resource="https://identifiers.org/refseq_locus_tag/b4154"/>
                  <rdf:li rdf:resource="https://identifiers.org/refseq_name/frdA"/>
                  <rdf:li rdf:resource="https://identifiers.org/refseq_synonym/ECK4150"/>
                  <rdf:li rdf:resource="https://identifiers.org/refseq_synonym/JW4115"/>
                  <rdf:li rdf:resource="https://identifiers.org/uniprot/P00363"/>
                </rdf:Bag>
              </bqbiol:is>
            </rdf:Description>
          </rdf:RDF>
        </annotation>
      </fbc:geneProduct>
      <fbc:geneProduct metaid="meta_G_b4153" sboTerm="SBO:0000243" fbc:id="G_b4153" fbc:name="frdB" fbc:label="G_b4153">
        <annotation>
          <rdf:RDF xmlns:rdf="http://www.w3.org/1999/02/22-rdf-syntax-ns#" xmlns:dcterms="http://purl.org/dc/terms/" xmlns:vCard="http://www.w3.org/2001/vcard-rdf/3.0#" xmlns:vCard4="http://www.w3.org/2006/vcard/ns#" xmlns:bqbiol="http://biomodels.net/biology-qualifiers/" xmlns:bqmodel="http://biomodels.net/model-qualifiers/">
            <rdf:Description rdf:about="#meta_G_b4153">
              <bqbiol:is>
                <rdf:Bag>
                  <rdf:li rdf:resource="https://identifiers.org/asap/ABE-0013602"/>
                  <rdf:li rdf:resource="https://identifiers.org/ecogene/EG10331"/>
                  <rdf:li rdf:resource="https://identifiers.org/ncbigene/948666"/>
                  <rdf:li rdf:resource="https://identifiers.org/ncbigi/16131978"/>
                  <rdf:li rdf:resource="https://identifiers.org/refseq_locus_tag/b4153"/>
                  <rdf:li rdf:resource="https://identifiers.org/refseq_name/frdB"/>
                  <rdf:li rdf:resource="https://identifiers.org/refseq_synonym/JW4114"/>
                  <rdf:li rdf:resource="https://identifiers.org/refseq_synonym/ECK4149"/>
                  <rdf:li rdf:resource="https://identifiers.org/uniprot/P0AC47"/>
                </rdf:Bag>
              </bqbiol:is>
            </rdf:Description>
          </rdf:RDF>
        </annotation>
      </fbc:geneProduct>
      <fbc:geneProduct metaid="meta_G_b4151" sboTerm="SBO:0000243" fbc:id="G_b4151" fbc:name="frdD" fbc:label="G_b4151">
        <annotation>
          <rdf:RDF xmlns:rdf="http://www.w3.org/1999/02/22-rdf-syntax-ns#" xmlns:dcterms="http://purl.org/dc/terms/" xmlns:vCard="http://www.w3.org/2001/vcard-rdf/3.0#" xmlns:vCard4="http://www.w3.org/2006/vcard/ns#" xmlns:bqbiol="http://biomodels.net/biology-qualifiers/" xmlns:bqmodel="http://biomodels.net/model-qualifiers/">
            <rdf:Description rdf:about="#meta_G_b4151">
              <bqbiol:is>
                <rdf:Bag>
                  <rdf:li rdf:resource="https://identifiers.org/asap/ABE-0013595"/>
                  <rdf:li rdf:resource="https://identifiers.org/ecogene/EG10333"/>
                  <rdf:li rdf:resource="https://identifiers.org/ncbigene/948668"/>
                  <rdf:li rdf:resource="https://identifiers.org/ncbigi/16131976"/>
                  <rdf:li rdf:resource="https://identifiers.org/refseq_locus_tag/b4151"/>
                  <rdf:li rdf:resource="https://identifiers.org/refseq_name/frdD"/>
                  <rdf:li rdf:resource="https://identifiers.org/refseq_synonym/JW4112"/>
                  <rdf:li rdf:resource="https://identifiers.org/refseq_synonym/ECK4147"/>
                  <rdf:li rdf:resource="https://identifiers.org/uniprot/P0A8Q3"/>
                </rdf:Bag>
              </bqbiol:is>
            </rdf:Description>
          </rdf:RDF>
        </annotation>
      </fbc:geneProduct>
      <fbc:geneProduct metaid="meta_G_b1819" sboTerm="SBO:0000243" fbc:id="G_b1819" fbc:name="manZ" fbc:label="G_b1819">
        <annotation>
          <rdf:RDF xmlns:rdf="http://www.w3.org/1999/02/22-rdf-syntax-ns#" xmlns:dcterms="http://purl.org/dc/terms/" xmlns:vCard="http://www.w3.org/2001/vcard-rdf/3.0#" xmlns:vCard4="http://www.w3.org/2006/vcard/ns#" xmlns:bqbiol="http://biomodels.net/biology-qualifiers/" xmlns:bqmodel="http://biomodels.net/model-qualifiers/">
            <rdf:Description rdf:about="#meta_G_b1819">
              <bqbiol:is>
                <rdf:Bag>
                  <rdf:li rdf:resource="https://identifiers.org/asap/ABE-0006058"/>
                  <rdf:li rdf:resource="https://identifiers.org/ecogene/EG10569"/>
                  <rdf:li rdf:resource="https://identifiers.org/ncbigene/946342"/>
                  <rdf:li rdf:resource="https://identifiers.org/ncbigi/345452720"/>
                  <rdf:li rdf:resource="https://identifiers.org/refseq_locus_tag/b1819"/>
                  <rdf:li rdf:resource="https://identifiers.org/refseq_name/manZ"/>
                  <rdf:li rdf:resource="https://identifiers.org/refseq_synonym/ptsM"/>
                  <rdf:li rdf:resource="https://identifiers.org/refseq_synonym/ECK1817"/>
                  <rdf:li rdf:resource="https://identifiers.org/refseq_synonym/ptsX"/>
                  <rdf:li rdf:resource="https://identifiers.org/refseq_synonym/gptB"/>
                  <rdf:li rdf:resource="https://identifiers.org/refseq_synonym/mpt"/>
                  <rdf:li rdf:resource="https://identifiers.org/refseq_synonym/JW1808"/>
                  <rdf:li rdf:resource="https://identifiers.org/uniprot/P69805"/>
                </rdf:Bag>
              </bqbiol:is>
            </rdf:Description>
          </rdf:RDF>
        </annotation>
      </fbc:geneProduct>
      <fbc:geneProduct metaid="meta_G_b1817" sboTerm="SBO:0000243" fbc:id="G_b1817" fbc:name="manX" fbc:label="G_b1817">
        <annotation>
          <rdf:RDF xmlns:rdf="http://www.w3.org/1999/02/22-rdf-syntax-ns#" xmlns:dcterms="http://purl.org/dc/terms/" xmlns:vCard="http://www.w3.org/2001/vcard-rdf/3.0#" xmlns:vCard4="http://www.w3.org/2006/vcard/ns#" xmlns:bqbiol="http://biomodels.net/biology-qualifiers/" xmlns:bqmodel="http://biomodels.net/model-qualifiers/">
            <rdf:Description rdf:about="#meta_G_b1817">
              <bqbiol:is>
                <rdf:Bag>
                  <rdf:li rdf:resource="https://identifiers.org/asap/ABE-0006054"/>
                  <rdf:li rdf:resource="https://identifiers.org/ecogene/EG10567"/>
                  <rdf:li rdf:resource="https://identifiers.org/ncbigene/946334"/>
                  <rdf:li rdf:resource="https://identifiers.org/ncbigi/16129771"/>
                  <rdf:li rdf:resource="https://identifiers.org/refseq_locus_tag/b1817"/>
                  <rdf:li rdf:resource="https://identifiers.org/refseq_name/manX"/>
                  <rdf:li rdf:resource="https://identifiers.org/refseq_synonym/ECK1815"/>
                  <rdf:li rdf:resource="https://identifiers.org/refseq_synonym/ptsX"/>
                  <rdf:li rdf:resource="https://identifiers.org/refseq_synonym/gptB"/>
                  <rdf:li rdf:resource="https://identifiers.org/refseq_synonym/mpt"/>
                  <rdf:li rdf:resource="https://identifiers.org/refseq_synonym/JW1806"/>
                  <rdf:li rdf:resource="https://identifiers.org/refseq_synonym/ptsL"/>
                  <rdf:li rdf:resource="https://identifiers.org/uniprot/P69797"/>
                </rdf:Bag>
              </bqbiol:is>
            </rdf:Description>
          </rdf:RDF>
        </annotation>
      </fbc:geneProduct>
      <fbc:geneProduct metaid="meta_G_b2416" sboTerm="SBO:0000243" fbc:id="G_b2416" fbc:name="ptsI" fbc:label="G_b2416">
        <annotation>
          <rdf:RDF xmlns:rdf="http://www.w3.org/1999/02/22-rdf-syntax-ns#" xmlns:dcterms="http://purl.org/dc/terms/" xmlns:vCard="http://www.w3.org/2001/vcard-rdf/3.0#" xmlns:vCard4="http://www.w3.org/2006/vcard/ns#" xmlns:bqbiol="http://biomodels.net/biology-qualifiers/" xmlns:bqmodel="http://biomodels.net/model-qualifiers/">
            <rdf:Description rdf:about="#meta_G_b2416">
              <bqbiol:is>
                <rdf:Bag>
                  <rdf:li rdf:resource="https://identifiers.org/asap/ABE-0007967"/>
                  <rdf:li rdf:resource="https://identifiers.org/ecogene/EG10789"/>
                  <rdf:li rdf:resource="https://identifiers.org/ncbigene/946879"/>
                  <rdf:li rdf:resource="https://identifiers.org/ncbigi/16130342"/>
                  <rdf:li rdf:resource="https://identifiers.org/refseq_locus_tag/b2416"/>
                  <rdf:li rdf:resource="https://identifiers.org/refseq_name/ptsI"/>
                  <rdf:li rdf:resource="https://identifiers.org/refseq_synonym/ECK2411"/>
                  <rdf:li rdf:resource="https://identifiers.org/refseq_synonym/ctr"/>
                  <rdf:li rdf:resource="https://identifiers.org/refseq_synonym/JW2409"/>
                  <rdf:li rdf:resource="https://identifiers.org/uniprot/P08839"/>
                </rdf:Bag>
              </bqbiol:is>
            </rdf:Description>
          </rdf:RDF>
        </annotation>
      </fbc:geneProduct>
      <fbc:geneProduct metaid="meta_G_b2415" sboTerm="SBO:0000243" fbc:id="G_b2415" fbc:name="ptsH" fbc:label="G_b2415">
        <annotation>
          <rdf:RDF xmlns:rdf="http://www.w3.org/1999/02/22-rdf-syntax-ns#" xmlns:dcterms="http://purl.org/dc/terms/" xmlns:vCard="http://www.w3.org/2001/vcard-rdf/3.0#" xmlns:vCard4="http://www.w3.org/2006/vcard/ns#" xmlns:bqbiol="http://biomodels.net/biology-qualifiers/" xmlns:bqmodel="http://biomodels.net/model-qualifiers/">
            <rdf:Description rdf:about="#meta_G_b2415">
              <bqbiol:is>
                <rdf:Bag>
                  <rdf:li rdf:resource="https://identifiers.org/asap/ABE-0007962"/>
                  <rdf:li rdf:resource="https://identifiers.org/ecogene/EG10788"/>
                  <rdf:li rdf:resource="https://identifiers.org/ncbigene/946886"/>
                  <rdf:li rdf:resource="https://identifiers.org/ncbigi/16130341"/>
                  <rdf:li rdf:resource="https://identifiers.org/refseq_locus_tag/b2415"/>
                  <rdf:li rdf:resource="https://identifiers.org/refseq_name/ptsH"/>
                  <rdf:li rdf:resource="https://identifiers.org/refseq_synonym/ctr"/>
                  <rdf:li rdf:resource="https://identifiers.org/refseq_synonym/hpr"/>
                  <rdf:li rdf:resource="https://identifiers.org/refseq_synonym/JW2408"/>
                  <rdf:li rdf:resource="https://identifiers.org/refseq_synonym/ECK2410"/>
                  <rdf:li rdf:resource="https://identifiers.org/refseq_synonym/iex?"/>
                  <rdf:li rdf:resource="https://identifiers.org/uniprot/P0AA04"/>
                </rdf:Bag>
              </bqbiol:is>
            </rdf:Description>
          </rdf:RDF>
        </annotation>
      </fbc:geneProduct>
      <fbc:geneProduct metaid="meta_G_b1818" sboTerm="SBO:0000243" fbc:id="G_b1818" fbc:name="manY" fbc:label="G_b1818">
        <annotation>
          <rdf:RDF xmlns:rdf="http://www.w3.org/1999/02/22-rdf-syntax-ns#" xmlns:dcterms="http://purl.org/dc/terms/" xmlns:vCard="http://www.w3.org/2001/vcard-rdf/3.0#" xmlns:vCard4="http://www.w3.org/2006/vcard/ns#" xmlns:bqbiol="http://biomodels.net/biology-qualifiers/" xmlns:bqmodel="http://biomodels.net/model-qualifiers/">
            <rdf:Description rdf:about="#meta_G_b1818">
              <bqbiol:is>
                <rdf:Bag>
                  <rdf:li rdf:resource="https://identifiers.org/asap/ABE-0006056"/>
                  <rdf:li rdf:resource="https://identifiers.org/ecogene/EG10568"/>
                  <rdf:li rdf:resource="https://identifiers.org/ncbigene/946332"/>
                  <rdf:li rdf:resource="https://identifiers.org/ncbigi/16129772"/>
                  <rdf:li rdf:resource="https://identifiers.org/refseq_locus_tag/b1818"/>
                  <rdf:li rdf:resource="https://identifiers.org/refseq_name/manY"/>
                  <rdf:li rdf:resource="https://identifiers.org/refseq_synonym/ptsX"/>
                  <rdf:li rdf:resource="https://identifiers.org/refseq_synonym/pel"/>
                  <rdf:li rdf:resource="https://identifiers.org/refseq_synonym/ECK1816"/>
                  <rdf:li rdf:resource="https://identifiers.org/refseq_synonym/JW1807"/>
                  <rdf:li rdf:resource="https://identifiers.org/refseq_synonym/ptsP"/>
                  <rdf:li rdf:resource="https://identifiers.org/uniprot/P69801"/>
                </rdf:Bag>
              </bqbiol:is>
            </rdf:Description>
          </rdf:RDF>
        </annotation>
      </fbc:geneProduct>
      <fbc:geneProduct metaid="meta_G_b1611" sboTerm="SBO:0000243" fbc:id="G_b1611" fbc:name="fumC" fbc:label="G_b1611">
        <annotation>
          <rdf:RDF xmlns:rdf="http://www.w3.org/1999/02/22-rdf-syntax-ns#" xmlns:dcterms="http://purl.org/dc/terms/" xmlns:vCard="http://www.w3.org/2001/vcard-rdf/3.0#" xmlns:vCard4="http://www.w3.org/2006/vcard/ns#" xmlns:bqbiol="http://biomodels.net/biology-qualifiers/" xmlns:bqmodel="http://biomodels.net/model-qualifiers/">
            <rdf:Description rdf:about="#meta_G_b1611">
              <bqbiol:is>
                <rdf:Bag>
                  <rdf:li rdf:resource="https://identifiers.org/asap/ABE-0005380"/>
                  <rdf:li rdf:resource="https://identifiers.org/ecogene/EG10358"/>
                  <rdf:li rdf:resource="https://identifiers.org/ncbigene/946147"/>
                  <rdf:li rdf:resource="https://identifiers.org/ncbigi/16129569"/>
                  <rdf:li rdf:resource="https://identifiers.org/refseq_locus_tag/b1611"/>
                  <rdf:li rdf:resource="https://identifiers.org/refseq_name/fumC"/>
                  <rdf:li rdf:resource="https://identifiers.org/refseq_synonym/JW1603"/>
                  <rdf:li rdf:resource="https://identifiers.org/refseq_synonym/ECK1606"/>
                  <rdf:li rdf:resource="https://identifiers.org/uniprot/P05042"/>
                </rdf:Bag>
              </bqbiol:is>
            </rdf:Description>
          </rdf:RDF>
        </annotation>
      </fbc:geneProduct>
      <fbc:geneProduct metaid="meta_G_b4122" sboTerm="SBO:0000243" fbc:id="G_b4122" fbc:name="fumB" fbc:label="G_b4122">
        <annotation>
          <rdf:RDF xmlns:rdf="http://www.w3.org/1999/02/22-rdf-syntax-ns#" xmlns:dcterms="http://purl.org/dc/terms/" xmlns:vCard="http://www.w3.org/2001/vcard-rdf/3.0#" xmlns:vCard4="http://www.w3.org/2006/vcard/ns#" xmlns:bqbiol="http://biomodels.net/biology-qualifiers/" xmlns:bqmodel="http://biomodels.net/model-qualifiers/">
            <rdf:Description rdf:about="#meta_G_b4122">
              <bqbiol:is>
                <rdf:Bag>
                  <rdf:li rdf:resource="https://identifiers.org/asap/ABE-0013501"/>
                  <rdf:li rdf:resource="https://identifiers.org/ecogene/EG10357"/>
                  <rdf:li rdf:resource="https://identifiers.org/ncbigene/948642"/>
                  <rdf:li rdf:resource="https://identifiers.org/ncbigi/16131948"/>
                  <rdf:li rdf:resource="https://identifiers.org/refseq_locus_tag/b4122"/>
                  <rdf:li rdf:resource="https://identifiers.org/refseq_name/fumB"/>
                  <rdf:li rdf:resource="https://identifiers.org/refseq_synonym/JW4083"/>
                  <rdf:li rdf:resource="https://identifiers.org/refseq_synonym/ECK4115"/>
                  <rdf:li rdf:resource="https://identifiers.org/uniprot/P14407"/>
                </rdf:Bag>
              </bqbiol:is>
            </rdf:Description>
          </rdf:RDF>
        </annotation>
      </fbc:geneProduct>
      <fbc:geneProduct metaid="meta_G_b1612" sboTerm="SBO:0000243" fbc:id="G_b1612" fbc:name="fumA" fbc:label="G_b1612">
        <annotation>
          <rdf:RDF xmlns:rdf="http://www.w3.org/1999/02/22-rdf-syntax-ns#" xmlns:dcterms="http://purl.org/dc/terms/" xmlns:vCard="http://www.w3.org/2001/vcard-rdf/3.0#" xmlns:vCard4="http://www.w3.org/2006/vcard/ns#" xmlns:bqbiol="http://biomodels.net/biology-qualifiers/" xmlns:bqmodel="http://biomodels.net/model-qualifiers/">
            <rdf:Description rdf:about="#meta_G_b1612">
              <bqbiol:is>
                <rdf:Bag>
                  <rdf:li rdf:resource="https://identifiers.org/asap/ABE-0005392"/>
                  <rdf:li rdf:resource="https://identifiers.org/ecogene/EG10356"/>
                  <rdf:li rdf:resource="https://identifiers.org/ncbigene/946826"/>
                  <rdf:li rdf:resource="https://identifiers.org/ncbigi/16129570"/>
                  <rdf:li rdf:resource="https://identifiers.org/refseq_locus_tag/b1612"/>
                  <rdf:li rdf:resource="https://identifiers.org/refseq_name/fumA"/>
                  <rdf:li rdf:resource="https://identifiers.org/refseq_synonym/JW1604"/>
                  <rdf:li rdf:resource="https://identifiers.org/refseq_synonym/ECK1607"/>
                  <rdf:li rdf:resource="https://identifiers.org/uniprot/P0AC33"/>
                </rdf:Bag>
              </bqbiol:is>
            </rdf:Description>
          </rdf:RDF>
        </annotation>
      </fbc:geneProduct>
      <fbc:geneProduct metaid="meta_G_b3528" sboTerm="SBO:0000243" fbc:id="G_b3528" fbc:name="dctA" fbc:label="G_b3528">
        <annotation>
          <rdf:RDF xmlns:rdf="http://www.w3.org/1999/02/22-rdf-syntax-ns#" xmlns:dcterms="http://purl.org/dc/terms/" xmlns:vCard="http://www.w3.org/2001/vcard-rdf/3.0#" xmlns:vCard4="http://www.w3.org/2006/vcard/ns#" xmlns:bqbiol="http://biomodels.net/biology-qualifiers/" xmlns:bqmodel="http://biomodels.net/model-qualifiers/">
            <rdf:Description rdf:about="#meta_G_b3528">
              <bqbiol:is>
                <rdf:Bag>
                  <rdf:li rdf:resource="https://identifiers.org/asap/ABE-0011527"/>
                  <rdf:li rdf:resource="https://identifiers.org/ecogene/EG20044"/>
                  <rdf:li rdf:resource="https://identifiers.org/ncbigene/948039"/>
                  <rdf:li rdf:resource="https://identifiers.org/ncbigi/16131400"/>
                  <rdf:li rdf:resource="https://identifiers.org/refseq_locus_tag/b3528"/>
                  <rdf:li rdf:resource="https://identifiers.org/refseq_name/dctA"/>
                  <rdf:li rdf:resource="https://identifiers.org/refseq_synonym/JW3496"/>
                  <rdf:li rdf:resource="https://identifiers.org/refseq_synonym/ECK3513"/>
                  <rdf:li rdf:resource="https://identifiers.org/refseq_synonym/out"/>
                  <rdf:li rdf:resource="https://identifiers.org/uniprot/P0A830"/>
                </rdf:Bag>
              </bqbiol:is>
            </rdf:Description>
          </rdf:RDF>
        </annotation>
      </fbc:geneProduct>
      <fbc:geneProduct metaid="meta_G_b1852" sboTerm="SBO:0000243" fbc:id="G_b1852" fbc:name="zwf" fbc:label="G_b1852">
        <annotation>
          <rdf:RDF xmlns:rdf="http://www.w3.org/1999/02/22-rdf-syntax-ns#" xmlns:dcterms="http://purl.org/dc/terms/" xmlns:vCard="http://www.w3.org/2001/vcard-rdf/3.0#" xmlns:vCard4="http://www.w3.org/2006/vcard/ns#" xmlns:bqbiol="http://biomodels.net/biology-qualifiers/" xmlns:bqmodel="http://biomodels.net/model-qualifiers/">
            <rdf:Description rdf:about="#meta_G_b1852">
              <bqbiol:is>
                <rdf:Bag>
                  <rdf:li rdf:resource="https://identifiers.org/asap/ABE-0006171"/>
                  <rdf:li rdf:resource="https://identifiers.org/ecogene/EG11221"/>
                  <rdf:li rdf:resource="https://identifiers.org/ncbigene/946370"/>
                  <rdf:li rdf:resource="https://identifiers.org/ncbigi/16129805"/>
                  <rdf:li rdf:resource="https://identifiers.org/refseq_locus_tag/b1852"/>
                  <rdf:li rdf:resource="https://identifiers.org/refseq_name/zwf"/>
                  <rdf:li rdf:resource="https://identifiers.org/refseq_synonym/JW1841"/>
                  <rdf:li rdf:resource="https://identifiers.org/refseq_synonym/ECK1853"/>
                  <rdf:li rdf:resource="https://identifiers.org/uniprot/P0AC53"/>
                </rdf:Bag>
              </bqbiol:is>
            </rdf:Description>
          </rdf:RDF>
        </annotation>
      </fbc:geneProduct>
      <fbc:geneProduct metaid="meta_G_b1779" sboTerm="SBO:0000243" fbc:id="G_b1779" fbc:name="gapA" fbc:label="G_b1779">
        <annotation>
          <rdf:RDF xmlns:rdf="http://www.w3.org/1999/02/22-rdf-syntax-ns#" xmlns:dcterms="http://purl.org/dc/terms/" xmlns:vCard="http://www.w3.org/2001/vcard-rdf/3.0#" xmlns:vCard4="http://www.w3.org/2006/vcard/ns#" xmlns:bqbiol="http://biomodels.net/biology-qualifiers/" xmlns:bqmodel="http://biomodels.net/model-qualifiers/">
            <rdf:Description rdf:about="#meta_G_b1779">
              <bqbiol:is>
                <rdf:Bag>
                  <rdf:li rdf:resource="https://identifiers.org/asap/ABE-0005920"/>
                  <rdf:li rdf:resource="https://identifiers.org/ecogene/EG10367"/>
                  <rdf:li rdf:resource="https://identifiers.org/ncbigene/947679"/>
                  <rdf:li rdf:resource="https://identifiers.org/ncbigi/16129733"/>
                  <rdf:li rdf:resource="https://identifiers.org/refseq_locus_tag/b1779"/>
                  <rdf:li rdf:resource="https://identifiers.org/refseq_name/gapA"/>
                  <rdf:li rdf:resource="https://identifiers.org/refseq_synonym/ECK1777"/>
                  <rdf:li rdf:resource="https://identifiers.org/refseq_synonym/JW1768"/>
                  <rdf:li rdf:resource="https://identifiers.org/uniprot/P0A9B2"/>
                </rdf:Bag>
              </bqbiol:is>
            </rdf:Description>
          </rdf:RDF>
        </annotation>
      </fbc:geneProduct>
      <fbc:geneProduct metaid="meta_G_b1101" sboTerm="SBO:0000243" fbc:id="G_b1101" fbc:name="ptsG" fbc:label="G_b1101">
        <annotation>
          <rdf:RDF xmlns:rdf="http://www.w3.org/1999/02/22-rdf-syntax-ns#" xmlns:dcterms="http://purl.org/dc/terms/" xmlns:vCard="http://www.w3.org/2001/vcard-rdf/3.0#" xmlns:vCard4="http://www.w3.org/2006/vcard/ns#" xmlns:bqbiol="http://biomodels.net/biology-qualifiers/" xmlns:bqmodel="http://biomodels.net/model-qualifiers/">
            <rdf:Description rdf:about="#meta_G_b1101">
              <bqbiol:is>
                <rdf:Bag>
                  <rdf:li rdf:resource="https://identifiers.org/asap/ABE-0003722"/>
                  <rdf:li rdf:resource="https://identifiers.org/ecogene/EG10787"/>
                  <rdf:li rdf:resource="https://identifiers.org/ncbigene/945651"/>
                  <rdf:li rdf:resource="https://identifiers.org/ncbigi/16129064"/>
                  <rdf:li rdf:resource="https://identifiers.org/refseq_locus_tag/b1101"/>
                  <rdf:li rdf:resource="https://identifiers.org/refseq_name/ptsG"/>
                  <rdf:li rdf:resource="https://identifiers.org/refseq_synonym/car"/>
                  <rdf:li rdf:resource="https://identifiers.org/refseq_synonym/JW1087"/>
                  <rdf:li rdf:resource="https://identifiers.org/refseq_synonym/umg"/>
                  <rdf:li rdf:resource="https://identifiers.org/refseq_synonym/glcA"/>
                  <rdf:li rdf:resource="https://identifiers.org/refseq_synonym/umgC"/>
                  <rdf:li rdf:resource="https://identifiers.org/refseq_synonym/cat"/>
                  <rdf:li rdf:resource="https://identifiers.org/refseq_synonym/CR"/>
                  <rdf:li rdf:resource="https://identifiers.org/refseq_synonym/tgl"/>
                  <rdf:li rdf:resource="https://identifiers.org/refseq_synonym/ECK1087"/>
                  <rdf:li rdf:resource="https://identifiers.org/uniprot/P69786"/>
                </rdf:Bag>
              </bqbiol:is>
            </rdf:Description>
          </rdf:RDF>
        </annotation>
      </fbc:geneProduct>
      <fbc:geneProduct metaid="meta_G_b2417" sboTerm="SBO:0000243" fbc:id="G_b2417" fbc:name="crr" fbc:label="G_b2417">
        <annotation>
          <rdf:RDF xmlns:rdf="http://www.w3.org/1999/02/22-rdf-syntax-ns#" xmlns:dcterms="http://purl.org/dc/terms/" xmlns:vCard="http://www.w3.org/2001/vcard-rdf/3.0#" xmlns:vCard4="http://www.w3.org/2006/vcard/ns#" xmlns:bqbiol="http://biomodels.net/biology-qualifiers/" xmlns:bqmodel="http://biomodels.net/model-qualifiers/">
            <rdf:Description rdf:about="#meta_G_b2417">
              <bqbiol:is>
                <rdf:Bag>
                  <rdf:li rdf:resource="https://identifiers.org/asap/ABE-0007971"/>
                  <rdf:li rdf:resource="https://identifiers.org/ecogene/EG10165"/>
                  <rdf:li rdf:resource="https://identifiers.org/ncbigene/946880"/>
                  <rdf:li rdf:resource="https://identifiers.org/ncbigi/16130343"/>
                  <rdf:li rdf:resource="https://identifiers.org/refseq_locus_tag/b2417"/>
                  <rdf:li rdf:resource="https://identifiers.org/refseq_name/crr"/>
                  <rdf:li rdf:resource="https://identifiers.org/refseq_synonym/gsr"/>
                  <rdf:li rdf:resource="https://identifiers.org/refseq_synonym/JW2410"/>
                  <rdf:li rdf:resource="https://identifiers.org/refseq_synonym/ECK2412"/>
                  <rdf:li rdf:resource="https://identifiers.org/refseq_synonym/treD"/>
                  <rdf:li rdf:resource="https://identifiers.org/refseq_synonym/tgs"/>
                  <rdf:li rdf:resource="https://identifiers.org/refseq_synonym/iex"/>
                  <rdf:li rdf:resource="https://identifiers.org/uniprot/P69783"/>
                </rdf:Bag>
              </bqbiol:is>
            </rdf:Description>
          </rdf:RDF>
        </annotation>
      </fbc:geneProduct>
      <fbc:geneProduct metaid="meta_G_b1621" sboTerm="SBO:0000243" fbc:id="G_b1621" fbc:name="malX" fbc:label="G_b1621">
        <annotation>
          <rdf:RDF xmlns:rdf="http://www.w3.org/1999/02/22-rdf-syntax-ns#" xmlns:dcterms="http://purl.org/dc/terms/" xmlns:vCard="http://www.w3.org/2001/vcard-rdf/3.0#" xmlns:vCard4="http://www.w3.org/2006/vcard/ns#" xmlns:bqbiol="http://biomodels.net/biology-qualifiers/" xmlns:bqmodel="http://biomodels.net/model-qualifiers/">
            <rdf:Description rdf:about="#meta_G_b1621">
              <bqbiol:is>
                <rdf:Bag>
                  <rdf:li rdf:resource="https://identifiers.org/asap/ABE-0005429"/>
                  <rdf:li rdf:resource="https://identifiers.org/ecogene/EG10563"/>
                  <rdf:li rdf:resource="https://identifiers.org/ncbigene/946009"/>
                  <rdf:li rdf:resource="https://identifiers.org/ncbigi/16129579"/>
                  <rdf:li rdf:resource="https://identifiers.org/refseq_locus_tag/b1621"/>
                  <rdf:li rdf:resource="https://identifiers.org/refseq_name/malX"/>
                  <rdf:li rdf:resource="https://identifiers.org/refseq_synonym/ECK1616"/>
                  <rdf:li rdf:resource="https://identifiers.org/refseq_synonym/JW1613"/>
                  <rdf:li rdf:resource="https://identifiers.org/uniprot/P19642"/>
                </rdf:Bag>
              </bqbiol:is>
            </rdf:Description>
          </rdf:RDF>
        </annotation>
      </fbc:geneProduct>
      <fbc:geneProduct metaid="meta_G_b1297" sboTerm="SBO:0000243" fbc:id="G_b1297" fbc:name="puuA" fbc:label="G_b1297">
        <annotation>
          <rdf:RDF xmlns:rdf="http://www.w3.org/1999/02/22-rdf-syntax-ns#" xmlns:dcterms="http://purl.org/dc/terms/" xmlns:vCard="http://www.w3.org/2001/vcard-rdf/3.0#" xmlns:vCard4="http://www.w3.org/2006/vcard/ns#" xmlns:bqbiol="http://biomodels.net/biology-qualifiers/" xmlns:bqmodel="http://biomodels.net/model-qualifiers/">
            <rdf:Description rdf:about="#meta_G_b1297">
              <bqbiol:is>
                <rdf:Bag>
                  <rdf:li rdf:resource="https://identifiers.org/asap/ABE-0004365"/>
                  <rdf:li rdf:resource="https://identifiers.org/ecogene/EG13908"/>
                  <rdf:li rdf:resource="https://identifiers.org/ncbigene/946202"/>
                  <rdf:li rdf:resource="https://identifiers.org/ncbigi/90111244"/>
                  <rdf:li rdf:resource="https://identifiers.org/refseq_locus_tag/b1297"/>
                  <rdf:li rdf:resource="https://identifiers.org/refseq_name/puuA"/>
                  <rdf:li rdf:resource="https://identifiers.org/refseq_synonym/ECK1292"/>
                  <rdf:li rdf:resource="https://identifiers.org/refseq_synonym/JW5201"/>
                  <rdf:li rdf:resource="https://identifiers.org/refseq_synonym/ycjK"/>
                  <rdf:li rdf:resource="https://identifiers.org/uniprot/P78061"/>
                </rdf:Bag>
              </bqbiol:is>
            </rdf:Description>
          </rdf:RDF>
        </annotation>
      </fbc:geneProduct>
      <fbc:geneProduct metaid="meta_G_b3870" sboTerm="SBO:0000243" fbc:id="G_b3870" fbc:name="glnA" fbc:label="G_b3870">
        <annotation>
          <rdf:RDF xmlns:rdf="http://www.w3.org/1999/02/22-rdf-syntax-ns#" xmlns:dcterms="http://purl.org/dc/terms/" xmlns:vCard="http://www.w3.org/2001/vcard-rdf/3.0#" xmlns:vCard4="http://www.w3.org/2006/vcard/ns#" xmlns:bqbiol="http://biomodels.net/biology-qualifiers/" xmlns:bqmodel="http://biomodels.net/model-qualifiers/">
            <rdf:Description rdf:about="#meta_G_b3870">
              <bqbiol:is>
                <rdf:Bag>
                  <rdf:li rdf:resource="https://identifiers.org/asap/ABE-0012640"/>
                  <rdf:li rdf:resource="https://identifiers.org/ecogene/EG10383"/>
                  <rdf:li rdf:resource="https://identifiers.org/ncbigene/948370"/>
                  <rdf:li rdf:resource="https://identifiers.org/ncbigi/16131710"/>
                  <rdf:li rdf:resource="https://identifiers.org/refseq_locus_tag/b3870"/>
                  <rdf:li rdf:resource="https://identifiers.org/refseq_name/glnA"/>
                  <rdf:li rdf:resource="https://identifiers.org/refseq_synonym/ECK3863"/>
                  <rdf:li rdf:resource="https://identifiers.org/refseq_synonym/JW3841"/>
                  <rdf:li rdf:resource="https://identifiers.org/uniprot/P0A9C5"/>
                </rdf:Bag>
              </bqbiol:is>
            </rdf:Description>
          </rdf:RDF>
        </annotation>
      </fbc:geneProduct>
      <fbc:geneProduct metaid="meta_G_b0809" sboTerm="SBO:0000243" fbc:id="G_b0809" fbc:name="glnQ" fbc:label="G_b0809">
        <annotation>
          <rdf:RDF xmlns:rdf="http://www.w3.org/1999/02/22-rdf-syntax-ns#" xmlns:dcterms="http://purl.org/dc/terms/" xmlns:vCard="http://www.w3.org/2001/vcard-rdf/3.0#" xmlns:vCard4="http://www.w3.org/2006/vcard/ns#" xmlns:bqbiol="http://biomodels.net/biology-qualifiers/" xmlns:bqmodel="http://biomodels.net/model-qualifiers/">
            <rdf:Description rdf:about="#meta_G_b0809">
              <bqbiol:is>
                <rdf:Bag>
                  <rdf:li rdf:resource="https://identifiers.org/asap/ABE-0002764"/>
                  <rdf:li rdf:resource="https://identifiers.org/ecogene/EG10389"/>
                  <rdf:li rdf:resource="https://identifiers.org/ncbigene/945435"/>
                  <rdf:li rdf:resource="https://identifiers.org/ncbigi/16128777"/>
                  <rdf:li rdf:resource="https://identifiers.org/refseq_locus_tag/b0809"/>
                  <rdf:li rdf:resource="https://identifiers.org/refseq_name/glnQ"/>
                  <rdf:li rdf:resource="https://identifiers.org/refseq_synonym/JW0794"/>
                  <rdf:li rdf:resource="https://identifiers.org/refseq_synonym/ECK0798"/>
                  <rdf:li rdf:resource="https://identifiers.org/uniprot/P10346"/>
                </rdf:Bag>
              </bqbiol:is>
            </rdf:Description>
          </rdf:RDF>
        </annotation>
      </fbc:geneProduct>
      <fbc:geneProduct metaid="meta_G_b0811" sboTerm="SBO:0000243" fbc:id="G_b0811" fbc:name="glnH" fbc:label="G_b0811">
        <annotation>
          <rdf:RDF xmlns:rdf="http://www.w3.org/1999/02/22-rdf-syntax-ns#" xmlns:dcterms="http://purl.org/dc/terms/" xmlns:vCard="http://www.w3.org/2001/vcard-rdf/3.0#" xmlns:vCard4="http://www.w3.org/2006/vcard/ns#" xmlns:bqbiol="http://biomodels.net/biology-qualifiers/" xmlns:bqmodel="http://biomodels.net/model-qualifiers/">
            <rdf:Description rdf:about="#meta_G_b0811">
              <bqbiol:is>
                <rdf:Bag>
                  <rdf:li rdf:resource="https://identifiers.org/asap/ABE-0002771"/>
                  <rdf:li rdf:resource="https://identifiers.org/ecogene/EG10386"/>
                  <rdf:li rdf:resource="https://identifiers.org/ncbigene/944872"/>
                  <rdf:li rdf:resource="https://identifiers.org/ncbigi/16128779"/>
                  <rdf:li rdf:resource="https://identifiers.org/refseq_locus_tag/b0811"/>
                  <rdf:li rdf:resource="https://identifiers.org/refseq_name/glnH"/>
                  <rdf:li rdf:resource="https://identifiers.org/refseq_synonym/JW0796"/>
                  <rdf:li rdf:resource="https://identifiers.org/refseq_synonym/ECK0800"/>
                  <rdf:li rdf:resource="https://identifiers.org/uniprot/P0AEQ3"/>
                </rdf:Bag>
              </bqbiol:is>
            </rdf:Description>
          </rdf:RDF>
        </annotation>
      </fbc:geneProduct>
      <fbc:geneProduct metaid="meta_G_b0810" sboTerm="SBO:0000243" fbc:id="G_b0810" fbc:name="glnP" fbc:label="G_b0810">
        <annotation>
          <rdf:RDF xmlns:rdf="http://www.w3.org/1999/02/22-rdf-syntax-ns#" xmlns:dcterms="http://purl.org/dc/terms/" xmlns:vCard="http://www.w3.org/2001/vcard-rdf/3.0#" xmlns:vCard4="http://www.w3.org/2006/vcard/ns#" xmlns:bqbiol="http://biomodels.net/biology-qualifiers/" xmlns:bqmodel="http://biomodels.net/model-qualifiers/">
            <rdf:Description rdf:about="#meta_G_b0810">
              <bqbiol:is>
                <rdf:Bag>
                  <rdf:li rdf:resource="https://identifiers.org/asap/ABE-0002766"/>
                  <rdf:li rdf:resource="https://identifiers.org/ecogene/EG10388"/>
                  <rdf:li rdf:resource="https://identifiers.org/ncbigene/945621"/>
                  <rdf:li rdf:resource="https://identifiers.org/ncbigi/16128778"/>
                  <rdf:li rdf:resource="https://identifiers.org/refseq_locus_tag/b0810"/>
                  <rdf:li rdf:resource="https://identifiers.org/refseq_name/glnP"/>
                  <rdf:li rdf:resource="https://identifiers.org/refseq_synonym/JW0795"/>
                  <rdf:li rdf:resource="https://identifiers.org/refseq_synonym/ECK0799"/>
                  <rdf:li rdf:resource="https://identifiers.org/uniprot/P0AEQ6"/>
                </rdf:Bag>
              </bqbiol:is>
            </rdf:Description>
          </rdf:RDF>
        </annotation>
      </fbc:geneProduct>
      <fbc:geneProduct metaid="meta_G_b1761" sboTerm="SBO:0000243" fbc:id="G_b1761" fbc:name="gdhA" fbc:label="G_b1761">
        <annotation>
          <rdf:RDF xmlns:rdf="http://www.w3.org/1999/02/22-rdf-syntax-ns#" xmlns:dcterms="http://purl.org/dc/terms/" xmlns:vCard="http://www.w3.org/2001/vcard-rdf/3.0#" xmlns:vCard4="http://www.w3.org/2006/vcard/ns#" xmlns:bqbiol="http://biomodels.net/biology-qualifiers/" xmlns:bqmodel="http://biomodels.net/model-qualifiers/">
            <rdf:Description rdf:about="#meta_G_b1761">
              <bqbiol:is>
                <rdf:Bag>
                  <rdf:li rdf:resource="https://identifiers.org/asap/ABE-0005865"/>
                  <rdf:li rdf:resource="https://identifiers.org/ecogene/EG10372"/>
                  <rdf:li rdf:resource="https://identifiers.org/ncbigene/946802"/>
                  <rdf:li rdf:resource="https://identifiers.org/ncbigi/16129715"/>
                  <rdf:li rdf:resource="https://identifiers.org/refseq_locus_tag/b1761"/>
                  <rdf:li rdf:resource="https://identifiers.org/refseq_name/gdhA"/>
                  <rdf:li rdf:resource="https://identifiers.org/refseq_synonym/ECK1759"/>
                  <rdf:li rdf:resource="https://identifiers.org/refseq_synonym/JW1750"/>
                  <rdf:li rdf:resource="https://identifiers.org/uniprot/P00370"/>
                </rdf:Bag>
              </bqbiol:is>
            </rdf:Description>
          </rdf:RDF>
        </annotation>
      </fbc:geneProduct>
      <fbc:geneProduct metaid="meta_G_b1524" sboTerm="SBO:0000243" fbc:id="G_b1524" fbc:name="glsB" fbc:label="G_b1524">
        <annotation>
          <rdf:RDF xmlns:rdf="http://www.w3.org/1999/02/22-rdf-syntax-ns#" xmlns:dcterms="http://purl.org/dc/terms/" xmlns:vCard="http://www.w3.org/2001/vcard-rdf/3.0#" xmlns:vCard4="http://www.w3.org/2006/vcard/ns#" xmlns:bqbiol="http://biomodels.net/biology-qualifiers/" xmlns:bqmodel="http://biomodels.net/model-qualifiers/">
            <rdf:Description rdf:about="#meta_G_b1524">
              <bqbiol:is>
                <rdf:Bag>
                  <rdf:li rdf:resource="https://identifiers.org/asap/ABE-0005086"/>
                  <rdf:li rdf:resource="https://identifiers.org/ecogene/EG13816"/>
                  <rdf:li rdf:resource="https://identifiers.org/ncbigene/944973"/>
                  <rdf:li rdf:resource="https://identifiers.org/ncbigi/16129483"/>
                  <rdf:li rdf:resource="https://identifiers.org/refseq_locus_tag/b1524"/>
                  <rdf:li rdf:resource="https://identifiers.org/refseq_name/glsB"/>
                  <rdf:li rdf:resource="https://identifiers.org/refseq_synonym/glsA2"/>
                  <rdf:li rdf:resource="https://identifiers.org/refseq_synonym/yneH"/>
                  <rdf:li rdf:resource="https://identifiers.org/refseq_synonym/JW1517"/>
                  <rdf:li rdf:resource="https://identifiers.org/refseq_synonym/ECK1517"/>
                  <rdf:li rdf:resource="https://identifiers.org/uniprot/P0A6W0"/>
                </rdf:Bag>
              </bqbiol:is>
            </rdf:Description>
          </rdf:RDF>
        </annotation>
      </fbc:geneProduct>
      <fbc:geneProduct metaid="meta_G_b0485" sboTerm="SBO:0000243" fbc:id="G_b0485" fbc:name="glsA" fbc:label="G_b0485">
        <annotation>
          <rdf:RDF xmlns:rdf="http://www.w3.org/1999/02/22-rdf-syntax-ns#" xmlns:dcterms="http://purl.org/dc/terms/" xmlns:vCard="http://www.w3.org/2001/vcard-rdf/3.0#" xmlns:vCard4="http://www.w3.org/2006/vcard/ns#" xmlns:bqbiol="http://biomodels.net/biology-qualifiers/" xmlns:bqmodel="http://biomodels.net/model-qualifiers/">
            <rdf:Description rdf:about="#meta_G_b0485">
              <bqbiol:is>
                <rdf:Bag>
                  <rdf:li rdf:resource="https://identifiers.org/asap/ABE-0001688"/>
                  <rdf:li rdf:resource="https://identifiers.org/ecogene/EG13247"/>
                  <rdf:li rdf:resource="https://identifiers.org/ncbigene/946187"/>
                  <rdf:li rdf:resource="https://identifiers.org/ncbigi/16128469"/>
                  <rdf:li rdf:resource="https://identifiers.org/refseq_locus_tag/b0485"/>
                  <rdf:li rdf:resource="https://identifiers.org/refseq_name/glsA"/>
                  <rdf:li rdf:resource="https://identifiers.org/refseq_synonym/glsA1"/>
                  <rdf:li rdf:resource="https://identifiers.org/refseq_synonym/ECK0479"/>
                  <rdf:li rdf:resource="https://identifiers.org/refseq_synonym/ybaS"/>
                  <rdf:li rdf:resource="https://identifiers.org/refseq_synonym/JW0474"/>
                  <rdf:li rdf:resource="https://identifiers.org/uniprot/P77454"/>
                </rdf:Bag>
              </bqbiol:is>
            </rdf:Description>
          </rdf:RDF>
        </annotation>
      </fbc:geneProduct>
      <fbc:geneProduct metaid="meta_G_b1812" sboTerm="SBO:0000243" fbc:id="G_b1812" fbc:name="pabB" fbc:label="G_b1812">
        <annotation>
          <rdf:RDF xmlns:rdf="http://www.w3.org/1999/02/22-rdf-syntax-ns#" xmlns:dcterms="http://purl.org/dc/terms/" xmlns:vCard="http://www.w3.org/2001/vcard-rdf/3.0#" xmlns:vCard4="http://www.w3.org/2006/vcard/ns#" xmlns:bqbiol="http://biomodels.net/biology-qualifiers/" xmlns:bqmodel="http://biomodels.net/model-qualifiers/">
            <rdf:Description rdf:about="#meta_G_b1812">
              <bqbiol:is>
                <rdf:Bag>
                  <rdf:li rdf:resource="https://identifiers.org/asap/ABE-0006031"/>
                  <rdf:li rdf:resource="https://identifiers.org/ecogene/EG10683"/>
                  <rdf:li rdf:resource="https://identifiers.org/ncbigene/946337"/>
                  <rdf:li rdf:resource="https://identifiers.org/ncbigi/16129766"/>
                  <rdf:li rdf:resource="https://identifiers.org/refseq_locus_tag/b1812"/>
                  <rdf:li rdf:resource="https://identifiers.org/refseq_name/pabB"/>
                  <rdf:li rdf:resource="https://identifiers.org/refseq_synonym/ECK1810"/>
                  <rdf:li rdf:resource="https://identifiers.org/refseq_synonym/JW1801"/>
                  <rdf:li rdf:resource="https://identifiers.org/uniprot/P05041"/>
                </rdf:Bag>
              </bqbiol:is>
            </rdf:Description>
          </rdf:RDF>
        </annotation>
      </fbc:geneProduct>
      <fbc:geneProduct metaid="meta_G_b3213" sboTerm="SBO:0000243" fbc:id="G_b3213" fbc:name="gltD" fbc:label="G_b3213">
        <annotation>
          <rdf:RDF xmlns:rdf="http://www.w3.org/1999/02/22-rdf-syntax-ns#" xmlns:dcterms="http://purl.org/dc/terms/" xmlns:vCard="http://www.w3.org/2001/vcard-rdf/3.0#" xmlns:vCard4="http://www.w3.org/2006/vcard/ns#" xmlns:bqbiol="http://biomodels.net/biology-qualifiers/" xmlns:bqmodel="http://biomodels.net/model-qualifiers/">
            <rdf:Description rdf:about="#meta_G_b3213">
              <bqbiol:is>
                <rdf:Bag>
                  <rdf:li rdf:resource="https://identifiers.org/asap/ABE-0010547"/>
                  <rdf:li rdf:resource="https://identifiers.org/ecogene/EG10404"/>
                  <rdf:li rdf:resource="https://identifiers.org/ncbigene/947723"/>
                  <rdf:li rdf:resource="https://identifiers.org/ncbigi/16131103"/>
                  <rdf:li rdf:resource="https://identifiers.org/refseq_locus_tag/b3213"/>
                  <rdf:li rdf:resource="https://identifiers.org/refseq_name/gltD"/>
                  <rdf:li rdf:resource="https://identifiers.org/refseq_synonym/psiQ"/>
                  <rdf:li rdf:resource="https://identifiers.org/refseq_synonym/aspB"/>
                  <rdf:li rdf:resource="https://identifiers.org/refseq_synonym/ossB"/>
                  <rdf:li rdf:resource="https://identifiers.org/refseq_synonym/JW3180"/>
                  <rdf:li rdf:resource="https://identifiers.org/refseq_synonym/ECK3203"/>
                  <rdf:li rdf:resource="https://identifiers.org/uniprot/P09832"/>
                </rdf:Bag>
              </bqbiol:is>
            </rdf:Description>
          </rdf:RDF>
        </annotation>
      </fbc:geneProduct>
      <fbc:geneProduct metaid="meta_G_b3212" sboTerm="SBO:0000243" fbc:id="G_b3212" fbc:name="gltB" fbc:label="G_b3212">
        <annotation>
          <rdf:RDF xmlns:rdf="http://www.w3.org/1999/02/22-rdf-syntax-ns#" xmlns:dcterms="http://purl.org/dc/terms/" xmlns:vCard="http://www.w3.org/2001/vcard-rdf/3.0#" xmlns:vCard4="http://www.w3.org/2006/vcard/ns#" xmlns:bqbiol="http://biomodels.net/biology-qualifiers/" xmlns:bqmodel="http://biomodels.net/model-qualifiers/">
            <rdf:Description rdf:about="#meta_G_b3212">
              <bqbiol:is>
                <rdf:Bag>
                  <rdf:li rdf:resource="https://identifiers.org/asap/ABE-0010545"/>
                  <rdf:li rdf:resource="https://identifiers.org/ecogene/EG10403"/>
                  <rdf:li rdf:resource="https://identifiers.org/ncbigene/947724"/>
                  <rdf:li rdf:resource="https://identifiers.org/ncbigi/308209621"/>
                  <rdf:li rdf:resource="https://identifiers.org/refseq_locus_tag/b3212"/>
                  <rdf:li rdf:resource="https://identifiers.org/refseq_name/gltB"/>
                  <rdf:li rdf:resource="https://identifiers.org/refseq_synonym/psiQ"/>
                  <rdf:li rdf:resource="https://identifiers.org/refseq_synonym/aspB"/>
                  <rdf:li rdf:resource="https://identifiers.org/refseq_synonym/ECK3202"/>
                  <rdf:li rdf:resource="https://identifiers.org/refseq_synonym/ossB"/>
                  <rdf:li rdf:resource="https://identifiers.org/refseq_synonym/JW3179"/>
                  <rdf:li rdf:resource="https://identifiers.org/uniprot/P09831"/>
                </rdf:Bag>
              </bqbiol:is>
            </rdf:Description>
          </rdf:RDF>
        </annotation>
      </fbc:geneProduct>
      <fbc:geneProduct metaid="meta_G_b4077" sboTerm="SBO:0000243" fbc:id="G_b4077" fbc:name="gltP" fbc:label="G_b4077">
        <annotation>
          <rdf:RDF xmlns:rdf="http://www.w3.org/1999/02/22-rdf-syntax-ns#" xmlns:dcterms="http://purl.org/dc/terms/" xmlns:vCard="http://www.w3.org/2001/vcard-rdf/3.0#" xmlns:vCard4="http://www.w3.org/2006/vcard/ns#" xmlns:bqbiol="http://biomodels.net/biology-qualifiers/" xmlns:bqmodel="http://biomodels.net/model-qualifiers/">
            <rdf:Description rdf:about="#meta_G_b4077">
              <bqbiol:is>
                <rdf:Bag>
                  <rdf:li rdf:resource="https://identifiers.org/asap/ABE-0013357"/>
                  <rdf:li rdf:resource="https://identifiers.org/ecogene/EG10405"/>
                  <rdf:li rdf:resource="https://identifiers.org/ncbigene/948591"/>
                  <rdf:li rdf:resource="https://identifiers.org/ncbigi/16131903"/>
                  <rdf:li rdf:resource="https://identifiers.org/refseq_locus_tag/b4077"/>
                  <rdf:li rdf:resource="https://identifiers.org/refseq_name/gltP"/>
                  <rdf:li rdf:resource="https://identifiers.org/refseq_synonym/ECK4070"/>
                  <rdf:li rdf:resource="https://identifiers.org/refseq_synonym/JW4038"/>
                  <rdf:li rdf:resource="https://identifiers.org/uniprot/P21345"/>
                </rdf:Bag>
              </bqbiol:is>
            </rdf:Description>
          </rdf:RDF>
        </annotation>
      </fbc:geneProduct>
      <fbc:geneProduct metaid="meta_G_b2029" sboTerm="SBO:0000243" fbc:id="G_b2029" fbc:name="gnd" fbc:label="G_b2029">
        <annotation>
          <rdf:RDF xmlns:rdf="http://www.w3.org/1999/02/22-rdf-syntax-ns#" xmlns:dcterms="http://purl.org/dc/terms/" xmlns:vCard="http://www.w3.org/2001/vcard-rdf/3.0#" xmlns:vCard4="http://www.w3.org/2006/vcard/ns#" xmlns:bqbiol="http://biomodels.net/biology-qualifiers/" xmlns:bqmodel="http://biomodels.net/model-qualifiers/">
            <rdf:Description rdf:about="#meta_G_b2029">
              <bqbiol:is>
                <rdf:Bag>
                  <rdf:li rdf:resource="https://identifiers.org/asap/ABE-0006737"/>
                  <rdf:li rdf:resource="https://identifiers.org/ecogene/EG10411"/>
                  <rdf:li rdf:resource="https://identifiers.org/ncbigene/946554"/>
                  <rdf:li rdf:resource="https://identifiers.org/ncbigi/16129970"/>
                  <rdf:li rdf:resource="https://identifiers.org/refseq_locus_tag/b2029"/>
                  <rdf:li rdf:resource="https://identifiers.org/refseq_name/gnd"/>
                  <rdf:li rdf:resource="https://identifiers.org/refseq_synonym/JW2011"/>
                  <rdf:li rdf:resource="https://identifiers.org/refseq_synonym/ECK2024"/>
                  <rdf:li rdf:resource="https://identifiers.org/uniprot/P00350"/>
                </rdf:Bag>
              </bqbiol:is>
            </rdf:Description>
          </rdf:RDF>
        </annotation>
      </fbc:geneProduct>
      <fbc:geneProduct metaid="meta_G_b0875" sboTerm="SBO:0000243" fbc:id="G_b0875" fbc:name="aqpZ" fbc:label="G_b0875">
        <annotation>
          <rdf:RDF xmlns:rdf="http://www.w3.org/1999/02/22-rdf-syntax-ns#" xmlns:dcterms="http://purl.org/dc/terms/" xmlns:vCard="http://www.w3.org/2001/vcard-rdf/3.0#" xmlns:vCard4="http://www.w3.org/2006/vcard/ns#" xmlns:bqbiol="http://biomodels.net/biology-qualifiers/" xmlns:bqmodel="http://biomodels.net/model-qualifiers/">
            <rdf:Description rdf:about="#meta_G_b0875">
              <bqbiol:is>
                <rdf:Bag>
                  <rdf:li rdf:resource="https://identifiers.org/asap/ABE-0002976"/>
                  <rdf:li rdf:resource="https://identifiers.org/ecogene/EG13270"/>
                  <rdf:li rdf:resource="https://identifiers.org/ncbigene/945497"/>
                  <rdf:li rdf:resource="https://identifiers.org/ncbigi/16128843"/>
                  <rdf:li rdf:resource="https://identifiers.org/refseq_locus_tag/b0875"/>
                  <rdf:li rdf:resource="https://identifiers.org/refseq_name/aqpZ"/>
                  <rdf:li rdf:resource="https://identifiers.org/refseq_synonym/bniP"/>
                  <rdf:li rdf:resource="https://identifiers.org/refseq_synonym/JW0859"/>
                  <rdf:li rdf:resource="https://identifiers.org/refseq_synonym/ECK0866"/>
                  <rdf:li rdf:resource="https://identifiers.org/uniprot/P60844"/>
                </rdf:Bag>
              </bqbiol:is>
            </rdf:Description>
          </rdf:RDF>
        </annotation>
      </fbc:geneProduct>
      <fbc:geneProduct metaid="meta_G_b1136" sboTerm="SBO:0000243" fbc:id="G_b1136" fbc:name="icd" fbc:label="G_b1136">
        <annotation>
          <rdf:RDF xmlns:rdf="http://www.w3.org/1999/02/22-rdf-syntax-ns#" xmlns:dcterms="http://purl.org/dc/terms/" xmlns:vCard="http://www.w3.org/2001/vcard-rdf/3.0#" xmlns:vCard4="http://www.w3.org/2006/vcard/ns#" xmlns:bqbiol="http://biomodels.net/biology-qualifiers/" xmlns:bqmodel="http://biomodels.net/model-qualifiers/">
            <rdf:Description rdf:about="#meta_G_b1136">
              <bqbiol:is>
                <rdf:Bag>
                  <rdf:li rdf:resource="https://identifiers.org/asap/ABE-0003823"/>
                  <rdf:li rdf:resource="https://identifiers.org/ecogene/EG10489"/>
                  <rdf:li rdf:resource="https://identifiers.org/ncbigene/945702"/>
                  <rdf:li rdf:resource="https://identifiers.org/ncbigi/16129099"/>
                  <rdf:li rdf:resource="https://identifiers.org/refseq_locus_tag/b1136"/>
                  <rdf:li rdf:resource="https://identifiers.org/refseq_name/icd"/>
                  <rdf:li rdf:resource="https://identifiers.org/refseq_synonym/icdA"/>
                  <rdf:li rdf:resource="https://identifiers.org/refseq_synonym/icdE"/>
                  <rdf:li rdf:resource="https://identifiers.org/refseq_synonym/JW1122"/>
                  <rdf:li rdf:resource="https://identifiers.org/refseq_synonym/ECK1122"/>
                  <rdf:li rdf:resource="https://identifiers.org/uniprot/P08200"/>
                </rdf:Bag>
              </bqbiol:is>
            </rdf:Description>
          </rdf:RDF>
        </annotation>
      </fbc:geneProduct>
      <fbc:geneProduct metaid="meta_G_b4015" sboTerm="SBO:0000243" fbc:id="G_b4015" fbc:name="aceA" fbc:label="G_b4015">
        <annotation>
          <rdf:RDF xmlns:rdf="http://www.w3.org/1999/02/22-rdf-syntax-ns#" xmlns:dcterms="http://purl.org/dc/terms/" xmlns:vCard="http://www.w3.org/2001/vcard-rdf/3.0#" xmlns:vCard4="http://www.w3.org/2006/vcard/ns#" xmlns:bqbiol="http://biomodels.net/biology-qualifiers/" xmlns:bqmodel="http://biomodels.net/model-qualifiers/">
            <rdf:Description rdf:about="#meta_G_b4015">
              <bqbiol:is>
                <rdf:Bag>
                  <rdf:li rdf:resource="https://identifiers.org/asap/ABE-0013128"/>
                  <rdf:li rdf:resource="https://identifiers.org/ecogene/EG10022"/>
                  <rdf:li rdf:resource="https://identifiers.org/ncbigene/948517"/>
                  <rdf:li rdf:resource="https://identifiers.org/ncbigi/16131841"/>
                  <rdf:li rdf:resource="https://identifiers.org/refseq_locus_tag/b4015"/>
                  <rdf:li rdf:resource="https://identifiers.org/refseq_name/aceA"/>
                  <rdf:li rdf:resource="https://identifiers.org/refseq_synonym/JW3975"/>
                  <rdf:li rdf:resource="https://identifiers.org/refseq_synonym/icl"/>
                  <rdf:li rdf:resource="https://identifiers.org/refseq_synonym/ECK4007"/>
                  <rdf:li rdf:resource="https://identifiers.org/uniprot/P0A9G6"/>
                </rdf:Bag>
              </bqbiol:is>
            </rdf:Description>
          </rdf:RDF>
        </annotation>
      </fbc:geneProduct>
      <fbc:geneProduct metaid="meta_G_b1380" sboTerm="SBO:0000243" fbc:id="G_b1380" fbc:name="ldhA" fbc:label="G_b1380">
        <annotation>
          <rdf:RDF xmlns:rdf="http://www.w3.org/1999/02/22-rdf-syntax-ns#" xmlns:dcterms="http://purl.org/dc/terms/" xmlns:vCard="http://www.w3.org/2001/vcard-rdf/3.0#" xmlns:vCard4="http://www.w3.org/2006/vcard/ns#" xmlns:bqbiol="http://biomodels.net/biology-qualifiers/" xmlns:bqmodel="http://biomodels.net/model-qualifiers/">
            <rdf:Description rdf:about="#meta_G_b1380">
              <bqbiol:is>
                <rdf:Bag>
                  <rdf:li rdf:resource="https://identifiers.org/asap/ABE-0004619"/>
                  <rdf:li rdf:resource="https://identifiers.org/ecogene/EG13186"/>
                  <rdf:li rdf:resource="https://identifiers.org/ncbigene/946315"/>
                  <rdf:li rdf:resource="https://identifiers.org/ncbigi/16129341"/>
                  <rdf:li rdf:resource="https://identifiers.org/refseq_locus_tag/b1380"/>
                  <rdf:li rdf:resource="https://identifiers.org/refseq_name/ldhA"/>
                  <rdf:li rdf:resource="https://identifiers.org/refseq_synonym/ECK1377"/>
                  <rdf:li rdf:resource="https://identifiers.org/refseq_synonym/JW1375"/>
                  <rdf:li rdf:resource="https://identifiers.org/refseq_synonym/hslI"/>
                  <rdf:li rdf:resource="https://identifiers.org/refseq_synonym/htpH"/>
                  <rdf:li rdf:resource="https://identifiers.org/refseq_synonym/hslF"/>
                  <rdf:li rdf:resource="https://identifiers.org/uniprot/P52643"/>
                </rdf:Bag>
              </bqbiol:is>
            </rdf:Description>
          </rdf:RDF>
        </annotation>
      </fbc:geneProduct>
      <fbc:geneProduct metaid="meta_G_b2133" sboTerm="SBO:0000243" fbc:id="G_b2133" fbc:name="dld" fbc:label="G_b2133">
        <annotation>
          <rdf:RDF xmlns:rdf="http://www.w3.org/1999/02/22-rdf-syntax-ns#" xmlns:dcterms="http://purl.org/dc/terms/" xmlns:vCard="http://www.w3.org/2001/vcard-rdf/3.0#" xmlns:vCard4="http://www.w3.org/2006/vcard/ns#" xmlns:bqbiol="http://biomodels.net/biology-qualifiers/" xmlns:bqmodel="http://biomodels.net/model-qualifiers/">
            <rdf:Description rdf:about="#meta_G_b2133">
              <bqbiol:is>
                <rdf:Bag>
                  <rdf:li rdf:resource="https://identifiers.org/asap/ABE-0007048"/>
                  <rdf:li rdf:resource="https://identifiers.org/ecogene/EG10231"/>
                  <rdf:li rdf:resource="https://identifiers.org/ncbigene/946653"/>
                  <rdf:li rdf:resource="https://identifiers.org/ncbigi/16130071"/>
                  <rdf:li rdf:resource="https://identifiers.org/refseq_locus_tag/b2133"/>
                  <rdf:li rdf:resource="https://identifiers.org/refseq_name/dld"/>
                  <rdf:li rdf:resource="https://identifiers.org/refseq_synonym/JW2121"/>
                  <rdf:li rdf:resource="https://identifiers.org/refseq_synonym/ECK2126"/>
                  <rdf:li rdf:resource="https://identifiers.org/uniprot/P06149"/>
                </rdf:Bag>
              </bqbiol:is>
            </rdf:Description>
          </rdf:RDF>
        </annotation>
      </fbc:geneProduct>
      <fbc:geneProduct metaid="meta_G_b4014" sboTerm="SBO:0000243" fbc:id="G_b4014" fbc:name="aceB" fbc:label="G_b4014">
        <annotation>
          <rdf:RDF xmlns:rdf="http://www.w3.org/1999/02/22-rdf-syntax-ns#" xmlns:dcterms="http://purl.org/dc/terms/" xmlns:vCard="http://www.w3.org/2001/vcard-rdf/3.0#" xmlns:vCard4="http://www.w3.org/2006/vcard/ns#" xmlns:bqbiol="http://biomodels.net/biology-qualifiers/" xmlns:bqmodel="http://biomodels.net/model-qualifiers/">
            <rdf:Description rdf:about="#meta_G_b4014">
              <bqbiol:is>
                <rdf:Bag>
                  <rdf:li rdf:resource="https://identifiers.org/asap/ABE-0013125"/>
                  <rdf:li rdf:resource="https://identifiers.org/ecogene/EG10023"/>
                  <rdf:li rdf:resource="https://identifiers.org/ncbigene/948512"/>
                  <rdf:li rdf:resource="https://identifiers.org/ncbigi/16131840"/>
                  <rdf:li rdf:resource="https://identifiers.org/refseq_locus_tag/b4014"/>
                  <rdf:li rdf:resource="https://identifiers.org/refseq_name/aceB"/>
                  <rdf:li rdf:resource="https://identifiers.org/refseq_synonym/ECK4006"/>
                  <rdf:li rdf:resource="https://identifiers.org/refseq_synonym/mas"/>
                  <rdf:li rdf:resource="https://identifiers.org/refseq_synonym/JW3974"/>
                  <rdf:li rdf:resource="https://identifiers.org/uniprot/P08997"/>
                </rdf:Bag>
              </bqbiol:is>
            </rdf:Description>
          </rdf:RDF>
        </annotation>
      </fbc:geneProduct>
      <fbc:geneProduct metaid="meta_G_b2976" sboTerm="SBO:0000243" fbc:id="G_b2976" fbc:name="glcB" fbc:label="G_b2976">
        <annotation>
          <rdf:RDF xmlns:rdf="http://www.w3.org/1999/02/22-rdf-syntax-ns#" xmlns:dcterms="http://purl.org/dc/terms/" xmlns:vCard="http://www.w3.org/2001/vcard-rdf/3.0#" xmlns:vCard4="http://www.w3.org/2006/vcard/ns#" xmlns:bqbiol="http://biomodels.net/biology-qualifiers/" xmlns:bqmodel="http://biomodels.net/model-qualifiers/">
            <rdf:Description rdf:about="#meta_G_b2976">
              <bqbiol:is>
                <rdf:Bag>
                  <rdf:li rdf:resource="https://identifiers.org/asap/ABE-0009767"/>
                  <rdf:li rdf:resource="https://identifiers.org/ecogene/EG20080"/>
                  <rdf:li rdf:resource="https://identifiers.org/ncbigene/948857"/>
                  <rdf:li rdf:resource="https://identifiers.org/ncbigi/16130876"/>
                  <rdf:li rdf:resource="https://identifiers.org/refseq_locus_tag/b2976"/>
                  <rdf:li rdf:resource="https://identifiers.org/refseq_name/glcB"/>
                  <rdf:li rdf:resource="https://identifiers.org/refseq_synonym/JW2943"/>
                  <rdf:li rdf:resource="https://identifiers.org/refseq_synonym/glc"/>
                  <rdf:li rdf:resource="https://identifiers.org/refseq_synonym/ECK2970"/>
                  <rdf:li rdf:resource="https://identifiers.org/uniprot/P37330"/>
                </rdf:Bag>
              </bqbiol:is>
            </rdf:Description>
          </rdf:RDF>
        </annotation>
      </fbc:geneProduct>
      <fbc:geneProduct metaid="meta_G_b3236" sboTerm="SBO:0000243" fbc:id="G_b3236" fbc:name="mdh" fbc:label="G_b3236">
        <annotation>
          <rdf:RDF xmlns:rdf="http://www.w3.org/1999/02/22-rdf-syntax-ns#" xmlns:dcterms="http://purl.org/dc/terms/" xmlns:vCard="http://www.w3.org/2001/vcard-rdf/3.0#" xmlns:vCard4="http://www.w3.org/2006/vcard/ns#" xmlns:bqbiol="http://biomodels.net/biology-qualifiers/" xmlns:bqmodel="http://biomodels.net/model-qualifiers/">
            <rdf:Description rdf:about="#meta_G_b3236">
              <bqbiol:is>
                <rdf:Bag>
                  <rdf:li rdf:resource="https://identifiers.org/asap/ABE-0010613"/>
                  <rdf:li rdf:resource="https://identifiers.org/ecogene/EG10576"/>
                  <rdf:li rdf:resource="https://identifiers.org/ncbigene/947854"/>
                  <rdf:li rdf:resource="https://identifiers.org/ncbigi/16131126"/>
                  <rdf:li rdf:resource="https://identifiers.org/refseq_locus_tag/b3236"/>
                  <rdf:li rdf:resource="https://identifiers.org/refseq_name/mdh"/>
                  <rdf:li rdf:resource="https://identifiers.org/refseq_synonym/ECK3225"/>
                  <rdf:li rdf:resource="https://identifiers.org/refseq_synonym/JW3205"/>
                  <rdf:li rdf:resource="https://identifiers.org/uniprot/P61889"/>
                </rdf:Bag>
              </bqbiol:is>
            </rdf:Description>
          </rdf:RDF>
        </annotation>
      </fbc:geneProduct>
      <fbc:geneProduct metaid="meta_G_b1479" sboTerm="SBO:0000243" fbc:id="G_b1479" fbc:name="maeA" fbc:label="G_b1479">
        <annotation>
          <rdf:RDF xmlns:rdf="http://www.w3.org/1999/02/22-rdf-syntax-ns#" xmlns:dcterms="http://purl.org/dc/terms/" xmlns:vCard="http://www.w3.org/2001/vcard-rdf/3.0#" xmlns:vCard4="http://www.w3.org/2006/vcard/ns#" xmlns:bqbiol="http://biomodels.net/biology-qualifiers/" xmlns:bqmodel="http://biomodels.net/model-qualifiers/">
            <rdf:Description rdf:about="#meta_G_b1479">
              <bqbiol:is>
                <rdf:Bag>
                  <rdf:li rdf:resource="https://identifiers.org/asap/ABE-0004931"/>
                  <rdf:li rdf:resource="https://identifiers.org/ecogene/EG10948"/>
                  <rdf:li rdf:resource="https://identifiers.org/ncbigene/946031"/>
                  <rdf:li rdf:resource="https://identifiers.org/ncbigi/90111281"/>
                  <rdf:li rdf:resource="https://identifiers.org/refseq_locus_tag/b1479"/>
                  <rdf:li rdf:resource="https://identifiers.org/refseq_name/maeA"/>
                  <rdf:li rdf:resource="https://identifiers.org/refseq_synonym/JW5238"/>
                  <rdf:li rdf:resource="https://identifiers.org/refseq_synonym/sfcA"/>
                  <rdf:li rdf:resource="https://identifiers.org/refseq_synonym/ECK1473"/>
                  <rdf:li rdf:resource="https://identifiers.org/uniprot/P26616"/>
                </rdf:Bag>
              </bqbiol:is>
            </rdf:Description>
          </rdf:RDF>
        </annotation>
      </fbc:geneProduct>
      <fbc:geneProduct metaid="meta_G_b2463" sboTerm="SBO:0000243" fbc:id="G_b2463" fbc:name="maeB" fbc:label="G_b2463">
        <annotation>
          <rdf:RDF xmlns:rdf="http://www.w3.org/1999/02/22-rdf-syntax-ns#" xmlns:dcterms="http://purl.org/dc/terms/" xmlns:vCard="http://www.w3.org/2001/vcard-rdf/3.0#" xmlns:vCard4="http://www.w3.org/2006/vcard/ns#" xmlns:bqbiol="http://biomodels.net/biology-qualifiers/" xmlns:bqmodel="http://biomodels.net/model-qualifiers/">
            <rdf:Description rdf:about="#meta_G_b2463">
              <bqbiol:is>
                <rdf:Bag>
                  <rdf:li rdf:resource="https://identifiers.org/asap/ABE-0008111"/>
                  <rdf:li rdf:resource="https://identifiers.org/ecogene/EG14193"/>
                  <rdf:li rdf:resource="https://identifiers.org/ncbigene/946947"/>
                  <rdf:li rdf:resource="https://identifiers.org/ncbigi/16130388"/>
                  <rdf:li rdf:resource="https://identifiers.org/refseq_locus_tag/b2463"/>
                  <rdf:li rdf:resource="https://identifiers.org/refseq_name/maeB"/>
                  <rdf:li rdf:resource="https://identifiers.org/refseq_synonym/ECK2458"/>
                  <rdf:li rdf:resource="https://identifiers.org/refseq_synonym/JW2447"/>
                  <rdf:li rdf:resource="https://identifiers.org/refseq_synonym/ypfF"/>
                  <rdf:li rdf:resource="https://identifiers.org/uniprot/P76558"/>
                </rdf:Bag>
              </bqbiol:is>
            </rdf:Description>
          </rdf:RDF>
        </annotation>
      </fbc:geneProduct>
      <fbc:geneProduct metaid="meta_G_b2281" sboTerm="SBO:0000243" fbc:id="G_b2281" fbc:name="nuoI" fbc:label="G_b2281">
        <annotation>
          <rdf:RDF xmlns:rdf="http://www.w3.org/1999/02/22-rdf-syntax-ns#" xmlns:dcterms="http://purl.org/dc/terms/" xmlns:vCard="http://www.w3.org/2001/vcard-rdf/3.0#" xmlns:vCard4="http://www.w3.org/2006/vcard/ns#" xmlns:bqbiol="http://biomodels.net/biology-qualifiers/" xmlns:bqmodel="http://biomodels.net/model-qualifiers/">
            <rdf:Description rdf:about="#meta_G_b2281">
              <bqbiol:is>
                <rdf:Bag>
                  <rdf:li rdf:resource="https://identifiers.org/asap/ABE-0007539"/>
                  <rdf:li rdf:resource="https://identifiers.org/ecogene/EG12089"/>
                  <rdf:li rdf:resource="https://identifiers.org/ncbigene/946757"/>
                  <rdf:li rdf:resource="https://identifiers.org/ncbigi/16130216"/>
                  <rdf:li rdf:resource="https://identifiers.org/refseq_locus_tag/b2281"/>
                  <rdf:li rdf:resource="https://identifiers.org/refseq_name/nuoI"/>
                  <rdf:li rdf:resource="https://identifiers.org/refseq_synonym/ECK2275"/>
                  <rdf:li rdf:resource="https://identifiers.org/refseq_synonym/JW2276"/>
                  <rdf:li rdf:resource="https://identifiers.org/uniprot/P0AFD6"/>
                </rdf:Bag>
              </bqbiol:is>
            </rdf:Description>
          </rdf:RDF>
        </annotation>
      </fbc:geneProduct>
      <fbc:geneProduct metaid="meta_G_b2277" sboTerm="SBO:0000243" fbc:id="G_b2277" fbc:name="nuoM" fbc:label="G_b2277">
        <annotation>
          <rdf:RDF xmlns:rdf="http://www.w3.org/1999/02/22-rdf-syntax-ns#" xmlns:dcterms="http://purl.org/dc/terms/" xmlns:vCard="http://www.w3.org/2001/vcard-rdf/3.0#" xmlns:vCard4="http://www.w3.org/2006/vcard/ns#" xmlns:bqbiol="http://biomodels.net/biology-qualifiers/" xmlns:bqmodel="http://biomodels.net/model-qualifiers/">
            <rdf:Description rdf:about="#meta_G_b2277">
              <bqbiol:is>
                <rdf:Bag>
                  <rdf:li rdf:resource="https://identifiers.org/asap/ABE-0007529"/>
                  <rdf:li rdf:resource="https://identifiers.org/ecogene/EG11773"/>
                  <rdf:li rdf:resource="https://identifiers.org/ncbigene/947731"/>
                  <rdf:li rdf:resource="https://identifiers.org/ncbigi/16130212"/>
                  <rdf:li rdf:resource="https://identifiers.org/refseq_locus_tag/b2277"/>
                  <rdf:li rdf:resource="https://identifiers.org/refseq_name/nuoM"/>
                  <rdf:li rdf:resource="https://identifiers.org/refseq_synonym/JW2272"/>
                  <rdf:li rdf:resource="https://identifiers.org/refseq_synonym/nuoA"/>
                  <rdf:li rdf:resource="https://identifiers.org/refseq_synonym/ECK2271"/>
                  <rdf:li rdf:resource="https://identifiers.org/uniprot/P0AFE8"/>
                </rdf:Bag>
              </bqbiol:is>
            </rdf:Description>
          </rdf:RDF>
        </annotation>
      </fbc:geneProduct>
      <fbc:geneProduct metaid="meta_G_b2280" sboTerm="SBO:0000243" fbc:id="G_b2280" fbc:name="nuoJ" fbc:label="G_b2280">
        <annotation>
          <rdf:RDF xmlns:rdf="http://www.w3.org/1999/02/22-rdf-syntax-ns#" xmlns:dcterms="http://purl.org/dc/terms/" xmlns:vCard="http://www.w3.org/2001/vcard-rdf/3.0#" xmlns:vCard4="http://www.w3.org/2006/vcard/ns#" xmlns:bqbiol="http://biomodels.net/biology-qualifiers/" xmlns:bqmodel="http://biomodels.net/model-qualifiers/">
            <rdf:Description rdf:about="#meta_G_b2280">
              <bqbiol:is>
                <rdf:Bag>
                  <rdf:li rdf:resource="https://identifiers.org/asap/ABE-0007536"/>
                  <rdf:li rdf:resource="https://identifiers.org/ecogene/EG12090"/>
                  <rdf:li rdf:resource="https://identifiers.org/ncbigene/946756"/>
                  <rdf:li rdf:resource="https://identifiers.org/ncbigi/16130215"/>
                  <rdf:li rdf:resource="https://identifiers.org/refseq_locus_tag/b2280"/>
                  <rdf:li rdf:resource="https://identifiers.org/refseq_name/nuoJ"/>
                  <rdf:li rdf:resource="https://identifiers.org/refseq_synonym/ECK2274"/>
                  <rdf:li rdf:resource="https://identifiers.org/refseq_synonym/JW2275"/>
                  <rdf:li rdf:resource="https://identifiers.org/uniprot/P0AFE0"/>
                </rdf:Bag>
              </bqbiol:is>
            </rdf:Description>
          </rdf:RDF>
        </annotation>
      </fbc:geneProduct>
      <fbc:geneProduct metaid="meta_G_b2286" sboTerm="SBO:0000243" fbc:id="G_b2286" fbc:name="nuoC" fbc:label="G_b2286">
        <annotation>
          <rdf:RDF xmlns:rdf="http://www.w3.org/1999/02/22-rdf-syntax-ns#" xmlns:dcterms="http://purl.org/dc/terms/" xmlns:vCard="http://www.w3.org/2001/vcard-rdf/3.0#" xmlns:vCard4="http://www.w3.org/2006/vcard/ns#" xmlns:bqbiol="http://biomodels.net/biology-qualifiers/" xmlns:bqmodel="http://biomodels.net/model-qualifiers/">
            <rdf:Description rdf:about="#meta_G_b2286">
              <bqbiol:is>
                <rdf:Bag>
                  <rdf:li rdf:resource="https://identifiers.org/asap/ABE-0007549"/>
                  <rdf:li rdf:resource="https://identifiers.org/ecogene/EG12084"/>
                  <rdf:li rdf:resource="https://identifiers.org/ncbigene/946759"/>
                  <rdf:li rdf:resource="https://identifiers.org/ncbigi/145698291"/>
                  <rdf:li rdf:resource="https://identifiers.org/refseq_locus_tag/b2286"/>
                  <rdf:li rdf:resource="https://identifiers.org/refseq_name/nuoC"/>
                  <rdf:li rdf:resource="https://identifiers.org/refseq_synonym/ECK2280"/>
                  <rdf:li rdf:resource="https://identifiers.org/refseq_synonym/nuoD"/>
                  <rdf:li rdf:resource="https://identifiers.org/refseq_synonym/nuoCD"/>
                  <rdf:li rdf:resource="https://identifiers.org/refseq_synonym/JW5375"/>
                  <rdf:li rdf:resource="https://identifiers.org/uniprot/P33599"/>
                </rdf:Bag>
              </bqbiol:is>
            </rdf:Description>
          </rdf:RDF>
        </annotation>
      </fbc:geneProduct>
      <fbc:geneProduct metaid="meta_G_b2287" sboTerm="SBO:0000243" fbc:id="G_b2287" fbc:name="nuoB" fbc:label="G_b2287">
        <annotation>
          <rdf:RDF xmlns:rdf="http://www.w3.org/1999/02/22-rdf-syntax-ns#" xmlns:dcterms="http://purl.org/dc/terms/" xmlns:vCard="http://www.w3.org/2001/vcard-rdf/3.0#" xmlns:vCard4="http://www.w3.org/2006/vcard/ns#" xmlns:bqbiol="http://biomodels.net/biology-qualifiers/" xmlns:bqmodel="http://biomodels.net/model-qualifiers/">
            <rdf:Description rdf:about="#meta_G_b2287">
              <bqbiol:is>
                <rdf:Bag>
                  <rdf:li rdf:resource="https://identifiers.org/asap/ABE-0007551"/>
                  <rdf:li rdf:resource="https://identifiers.org/ecogene/EG12083"/>
                  <rdf:li rdf:resource="https://identifiers.org/ncbigene/946738"/>
                  <rdf:li rdf:resource="https://identifiers.org/ncbigi/16130222"/>
                  <rdf:li rdf:resource="https://identifiers.org/refseq_locus_tag/b2287"/>
                  <rdf:li rdf:resource="https://identifiers.org/refseq_name/nuoB"/>
                  <rdf:li rdf:resource="https://identifiers.org/refseq_synonym/JW5875"/>
                  <rdf:li rdf:resource="https://identifiers.org/refseq_synonym/ECK2281"/>
                  <rdf:li rdf:resource="https://identifiers.org/uniprot/P0AFC7"/>
                </rdf:Bag>
              </bqbiol:is>
            </rdf:Description>
          </rdf:RDF>
        </annotation>
      </fbc:geneProduct>
      <fbc:geneProduct metaid="meta_G_b2284" sboTerm="SBO:0000243" fbc:id="G_b2284" fbc:name="nuoF" fbc:label="G_b2284">
        <annotation>
          <rdf:RDF xmlns:rdf="http://www.w3.org/1999/02/22-rdf-syntax-ns#" xmlns:dcterms="http://purl.org/dc/terms/" xmlns:vCard="http://www.w3.org/2001/vcard-rdf/3.0#" xmlns:vCard4="http://www.w3.org/2006/vcard/ns#" xmlns:bqbiol="http://biomodels.net/biology-qualifiers/" xmlns:bqmodel="http://biomodels.net/model-qualifiers/">
            <rdf:Description rdf:about="#meta_G_b2284">
              <bqbiol:is>
                <rdf:Bag>
                  <rdf:li rdf:resource="https://identifiers.org/asap/ABE-0007545"/>
                  <rdf:li rdf:resource="https://identifiers.org/ecogene/EG11774"/>
                  <rdf:li rdf:resource="https://identifiers.org/ncbigene/946753"/>
                  <rdf:li rdf:resource="https://identifiers.org/ncbigi/16130219"/>
                  <rdf:li rdf:resource="https://identifiers.org/refseq_locus_tag/b2284"/>
                  <rdf:li rdf:resource="https://identifiers.org/refseq_name/nuoF"/>
                  <rdf:li rdf:resource="https://identifiers.org/refseq_synonym/ECK2278"/>
                  <rdf:li rdf:resource="https://identifiers.org/refseq_synonym/nuoB"/>
                  <rdf:li rdf:resource="https://identifiers.org/refseq_synonym/JW2279"/>
                  <rdf:li rdf:resource="https://identifiers.org/uniprot/P31979"/>
                </rdf:Bag>
              </bqbiol:is>
            </rdf:Description>
          </rdf:RDF>
        </annotation>
      </fbc:geneProduct>
      <fbc:geneProduct metaid="meta_G_b2276" sboTerm="SBO:0000243" fbc:id="G_b2276" fbc:name="nuoN" fbc:label="G_b2276">
        <annotation>
          <rdf:RDF xmlns:rdf="http://www.w3.org/1999/02/22-rdf-syntax-ns#" xmlns:dcterms="http://purl.org/dc/terms/" xmlns:vCard="http://www.w3.org/2001/vcard-rdf/3.0#" xmlns:vCard4="http://www.w3.org/2006/vcard/ns#" xmlns:bqbiol="http://biomodels.net/biology-qualifiers/" xmlns:bqmodel="http://biomodels.net/model-qualifiers/">
            <rdf:Description rdf:about="#meta_G_b2276">
              <bqbiol:is>
                <rdf:Bag>
                  <rdf:li rdf:resource="https://identifiers.org/asap/ABE-0007526"/>
                  <rdf:li rdf:resource="https://identifiers.org/ecogene/EG12093"/>
                  <rdf:li rdf:resource="https://identifiers.org/ncbigene/945136"/>
                  <rdf:li rdf:resource="https://identifiers.org/ncbigi/145698289"/>
                  <rdf:li rdf:resource="https://identifiers.org/refseq_locus_tag/b2276"/>
                  <rdf:li rdf:resource="https://identifiers.org/refseq_name/nuoN"/>
                  <rdf:li rdf:resource="https://identifiers.org/refseq_synonym/JW2271"/>
                  <rdf:li rdf:resource="https://identifiers.org/refseq_synonym/ECK2270"/>
                  <rdf:li rdf:resource="https://identifiers.org/uniprot/P0AFF0"/>
                </rdf:Bag>
              </bqbiol:is>
            </rdf:Description>
          </rdf:RDF>
        </annotation>
      </fbc:geneProduct>
      <fbc:geneProduct metaid="meta_G_b2282" sboTerm="SBO:0000243" fbc:id="G_b2282" fbc:name="nuoH" fbc:label="G_b2282">
        <annotation>
          <rdf:RDF xmlns:rdf="http://www.w3.org/1999/02/22-rdf-syntax-ns#" xmlns:dcterms="http://purl.org/dc/terms/" xmlns:vCard="http://www.w3.org/2001/vcard-rdf/3.0#" xmlns:vCard4="http://www.w3.org/2006/vcard/ns#" xmlns:bqbiol="http://biomodels.net/biology-qualifiers/" xmlns:bqmodel="http://biomodels.net/model-qualifiers/">
            <rdf:Description rdf:about="#meta_G_b2282">
              <bqbiol:is>
                <rdf:Bag>
                  <rdf:li rdf:resource="https://identifiers.org/asap/ABE-0007541"/>
                  <rdf:li rdf:resource="https://identifiers.org/ecogene/EG12088"/>
                  <rdf:li rdf:resource="https://identifiers.org/ncbigene/946761"/>
                  <rdf:li rdf:resource="https://identifiers.org/ncbigi/16130217"/>
                  <rdf:li rdf:resource="https://identifiers.org/refseq_locus_tag/b2282"/>
                  <rdf:li rdf:resource="https://identifiers.org/refseq_name/nuoH"/>
                  <rdf:li rdf:resource="https://identifiers.org/refseq_synonym/JW2277"/>
                  <rdf:li rdf:resource="https://identifiers.org/refseq_synonym/ECK2276"/>
                  <rdf:li rdf:resource="https://identifiers.org/uniprot/P0AFD4"/>
                </rdf:Bag>
              </bqbiol:is>
            </rdf:Description>
          </rdf:RDF>
        </annotation>
      </fbc:geneProduct>
      <fbc:geneProduct metaid="meta_G_b2279" sboTerm="SBO:0000243" fbc:id="G_b2279" fbc:name="nuoK" fbc:label="G_b2279">
        <annotation>
          <rdf:RDF xmlns:rdf="http://www.w3.org/1999/02/22-rdf-syntax-ns#" xmlns:dcterms="http://purl.org/dc/terms/" xmlns:vCard="http://www.w3.org/2001/vcard-rdf/3.0#" xmlns:vCard4="http://www.w3.org/2006/vcard/ns#" xmlns:bqbiol="http://biomodels.net/biology-qualifiers/" xmlns:bqmodel="http://biomodels.net/model-qualifiers/">
            <rdf:Description rdf:about="#meta_G_b2279">
              <bqbiol:is>
                <rdf:Bag>
                  <rdf:li rdf:resource="https://identifiers.org/asap/ABE-0007534"/>
                  <rdf:li rdf:resource="https://identifiers.org/ecogene/EG12091"/>
                  <rdf:li rdf:resource="https://identifiers.org/ncbigene/947580"/>
                  <rdf:li rdf:resource="https://identifiers.org/ncbigi/16130214"/>
                  <rdf:li rdf:resource="https://identifiers.org/refseq_locus_tag/b2279"/>
                  <rdf:li rdf:resource="https://identifiers.org/refseq_name/nuoK"/>
                  <rdf:li rdf:resource="https://identifiers.org/refseq_synonym/JW2274"/>
                  <rdf:li rdf:resource="https://identifiers.org/refseq_synonym/ECK2273"/>
                  <rdf:li rdf:resource="https://identifiers.org/uniprot/P0AFE4"/>
                </rdf:Bag>
              </bqbiol:is>
            </rdf:Description>
          </rdf:RDF>
        </annotation>
      </fbc:geneProduct>
      <fbc:geneProduct metaid="meta_G_b2283" sboTerm="SBO:0000243" fbc:id="G_b2283" fbc:name="nuoG" fbc:label="G_b2283">
        <annotation>
          <rdf:RDF xmlns:rdf="http://www.w3.org/1999/02/22-rdf-syntax-ns#" xmlns:dcterms="http://purl.org/dc/terms/" xmlns:vCard="http://www.w3.org/2001/vcard-rdf/3.0#" xmlns:vCard4="http://www.w3.org/2006/vcard/ns#" xmlns:bqbiol="http://biomodels.net/biology-qualifiers/" xmlns:bqmodel="http://biomodels.net/model-qualifiers/">
            <rdf:Description rdf:about="#meta_G_b2283">
              <bqbiol:is>
                <rdf:Bag>
                  <rdf:li rdf:resource="https://identifiers.org/asap/ABE-0007543"/>
                  <rdf:li rdf:resource="https://identifiers.org/ecogene/EG12087"/>
                  <rdf:li rdf:resource="https://identifiers.org/ncbigene/946762"/>
                  <rdf:li rdf:resource="https://identifiers.org/ncbigi/145698290"/>
                  <rdf:li rdf:resource="https://identifiers.org/refseq_locus_tag/b2283"/>
                  <rdf:li rdf:resource="https://identifiers.org/refseq_name/nuoG"/>
                  <rdf:li rdf:resource="https://identifiers.org/refseq_synonym/JW2278"/>
                  <rdf:li rdf:resource="https://identifiers.org/refseq_synonym/ECK2277"/>
                  <rdf:li rdf:resource="https://identifiers.org/uniprot/P33602"/>
                </rdf:Bag>
              </bqbiol:is>
            </rdf:Description>
          </rdf:RDF>
        </annotation>
      </fbc:geneProduct>
      <fbc:geneProduct metaid="meta_G_b2285" sboTerm="SBO:0000243" fbc:id="G_b2285" fbc:name="nuoE" fbc:label="G_b2285">
        <annotation>
          <rdf:RDF xmlns:rdf="http://www.w3.org/1999/02/22-rdf-syntax-ns#" xmlns:dcterms="http://purl.org/dc/terms/" xmlns:vCard="http://www.w3.org/2001/vcard-rdf/3.0#" xmlns:vCard4="http://www.w3.org/2006/vcard/ns#" xmlns:bqbiol="http://biomodels.net/biology-qualifiers/" xmlns:bqmodel="http://biomodels.net/model-qualifiers/">
            <rdf:Description rdf:about="#meta_G_b2285">
              <bqbiol:is>
                <rdf:Bag>
                  <rdf:li rdf:resource="https://identifiers.org/asap/ABE-0007547"/>
                  <rdf:li rdf:resource="https://identifiers.org/ecogene/EG12086"/>
                  <rdf:li rdf:resource="https://identifiers.org/ncbigene/946746"/>
                  <rdf:li rdf:resource="https://identifiers.org/ncbigi/16130220"/>
                  <rdf:li rdf:resource="https://identifiers.org/refseq_locus_tag/b2285"/>
                  <rdf:li rdf:resource="https://identifiers.org/refseq_name/nuoE"/>
                  <rdf:li rdf:resource="https://identifiers.org/refseq_synonym/JW2280"/>
                  <rdf:li rdf:resource="https://identifiers.org/refseq_synonym/ECK2279"/>
                  <rdf:li rdf:resource="https://identifiers.org/uniprot/P0AFD1"/>
                </rdf:Bag>
              </bqbiol:is>
            </rdf:Description>
          </rdf:RDF>
        </annotation>
      </fbc:geneProduct>
      <fbc:geneProduct metaid="meta_G_b2288" sboTerm="SBO:0000243" fbc:id="G_b2288" fbc:name="nuoA" fbc:label="G_b2288">
        <annotation>
          <rdf:RDF xmlns:rdf="http://www.w3.org/1999/02/22-rdf-syntax-ns#" xmlns:dcterms="http://purl.org/dc/terms/" xmlns:vCard="http://www.w3.org/2001/vcard-rdf/3.0#" xmlns:vCard4="http://www.w3.org/2006/vcard/ns#" xmlns:bqbiol="http://biomodels.net/biology-qualifiers/" xmlns:bqmodel="http://biomodels.net/model-qualifiers/">
            <rdf:Description rdf:about="#meta_G_b2288">
              <bqbiol:is>
                <rdf:Bag>
                  <rdf:li rdf:resource="https://identifiers.org/asap/ABE-0007553"/>
                  <rdf:li rdf:resource="https://identifiers.org/ecogene/EG12082"/>
                  <rdf:li rdf:resource="https://identifiers.org/ncbigene/946764"/>
                  <rdf:li rdf:resource="https://identifiers.org/ncbigi/49176207"/>
                  <rdf:li rdf:resource="https://identifiers.org/refseq_locus_tag/b2288"/>
                  <rdf:li rdf:resource="https://identifiers.org/refseq_name/nuoA"/>
                  <rdf:li rdf:resource="https://identifiers.org/refseq_synonym/JW2283"/>
                  <rdf:li rdf:resource="https://identifiers.org/refseq_synonym/ECK2282"/>
                  <rdf:li rdf:resource="https://identifiers.org/uniprot/P0AFC3"/>
                </rdf:Bag>
              </bqbiol:is>
            </rdf:Description>
          </rdf:RDF>
        </annotation>
      </fbc:geneProduct>
      <fbc:geneProduct metaid="meta_G_b2278" sboTerm="SBO:0000243" fbc:id="G_b2278" fbc:name="nuoL" fbc:label="G_b2278">
        <annotation>
          <rdf:RDF xmlns:rdf="http://www.w3.org/1999/02/22-rdf-syntax-ns#" xmlns:dcterms="http://purl.org/dc/terms/" xmlns:vCard="http://www.w3.org/2001/vcard-rdf/3.0#" xmlns:vCard4="http://www.w3.org/2006/vcard/ns#" xmlns:bqbiol="http://biomodels.net/biology-qualifiers/" xmlns:bqmodel="http://biomodels.net/model-qualifiers/">
            <rdf:Description rdf:about="#meta_G_b2278">
              <bqbiol:is>
                <rdf:Bag>
                  <rdf:li rdf:resource="https://identifiers.org/asap/ABE-0007532"/>
                  <rdf:li rdf:resource="https://identifiers.org/ecogene/EG12092"/>
                  <rdf:li rdf:resource="https://identifiers.org/ncbigene/945540"/>
                  <rdf:li rdf:resource="https://identifiers.org/ncbigi/16130213"/>
                  <rdf:li rdf:resource="https://identifiers.org/refseq_locus_tag/b2278"/>
                  <rdf:li rdf:resource="https://identifiers.org/refseq_name/nuoL"/>
                  <rdf:li rdf:resource="https://identifiers.org/refseq_synonym/ECK2272"/>
                  <rdf:li rdf:resource="https://identifiers.org/refseq_synonym/JW2273"/>
                  <rdf:li rdf:resource="https://identifiers.org/uniprot/P33607"/>
                </rdf:Bag>
              </bqbiol:is>
            </rdf:Description>
          </rdf:RDF>
        </annotation>
      </fbc:geneProduct>
      <fbc:geneProduct metaid="meta_G_b1603" sboTerm="SBO:0000243" fbc:id="G_b1603" fbc:name="pntA" fbc:label="G_b1603">
        <annotation>
          <rdf:RDF xmlns:rdf="http://www.w3.org/1999/02/22-rdf-syntax-ns#" xmlns:dcterms="http://purl.org/dc/terms/" xmlns:vCard="http://www.w3.org/2001/vcard-rdf/3.0#" xmlns:vCard4="http://www.w3.org/2006/vcard/ns#" xmlns:bqbiol="http://biomodels.net/biology-qualifiers/" xmlns:bqmodel="http://biomodels.net/model-qualifiers/">
            <rdf:Description rdf:about="#meta_G_b1603">
              <bqbiol:is>
                <rdf:Bag>
                  <rdf:li rdf:resource="https://identifiers.org/asap/ABE-0005354"/>
                  <rdf:li rdf:resource="https://identifiers.org/ecogene/EG10744"/>
                  <rdf:li rdf:resource="https://identifiers.org/ncbigene/946628"/>
                  <rdf:li rdf:resource="https://identifiers.org/ncbigi/16129561"/>
                  <rdf:li rdf:resource="https://identifiers.org/refseq_locus_tag/b1603"/>
                  <rdf:li rdf:resource="https://identifiers.org/refseq_name/pntA"/>
                  <rdf:li rdf:resource="https://identifiers.org/refseq_synonym/JW1595"/>
                  <rdf:li rdf:resource="https://identifiers.org/refseq_synonym/ECK1598"/>
                  <rdf:li rdf:resource="https://identifiers.org/uniprot/P07001"/>
                </rdf:Bag>
              </bqbiol:is>
            </rdf:Description>
          </rdf:RDF>
        </annotation>
      </fbc:geneProduct>
      <fbc:geneProduct metaid="meta_G_b3962" sboTerm="SBO:0000243" fbc:id="G_b3962" fbc:name="sthA" fbc:label="G_b3962">
        <annotation>
          <rdf:RDF xmlns:rdf="http://www.w3.org/1999/02/22-rdf-syntax-ns#" xmlns:dcterms="http://purl.org/dc/terms/" xmlns:vCard="http://www.w3.org/2001/vcard-rdf/3.0#" xmlns:vCard4="http://www.w3.org/2006/vcard/ns#" xmlns:bqbiol="http://biomodels.net/biology-qualifiers/" xmlns:bqmodel="http://biomodels.net/model-qualifiers/">
            <rdf:Description rdf:about="#meta_G_b3962">
              <bqbiol:is>
                <rdf:Bag>
                  <rdf:li rdf:resource="https://identifiers.org/asap/ABE-0012975"/>
                  <rdf:li rdf:resource="https://identifiers.org/ecogene/EG11428"/>
                  <rdf:li rdf:resource="https://identifiers.org/ncbigene/948461"/>
                  <rdf:li rdf:resource="https://identifiers.org/ncbigi/90111670"/>
                  <rdf:li rdf:resource="https://identifiers.org/refseq_locus_tag/b3962"/>
                  <rdf:li rdf:resource="https://identifiers.org/refseq_name/sthA"/>
                  <rdf:li rdf:resource="https://identifiers.org/refseq_synonym/ECK3954"/>
                  <rdf:li rdf:resource="https://identifiers.org/refseq_synonym/udhA"/>
                  <rdf:li rdf:resource="https://identifiers.org/refseq_synonym/JW5551"/>
                  <rdf:li rdf:resource="https://identifiers.org/refseq_synonym/sth"/>
                  <rdf:li rdf:resource="https://identifiers.org/uniprot/P27306"/>
                </rdf:Bag>
              </bqbiol:is>
            </rdf:Description>
          </rdf:RDF>
        </annotation>
      </fbc:geneProduct>
      <fbc:geneProduct metaid="meta_G_b1602" sboTerm="SBO:0000243" fbc:id="G_b1602" fbc:name="pntB" fbc:label="G_b1602">
        <annotation>
          <rdf:RDF xmlns:rdf="http://www.w3.org/1999/02/22-rdf-syntax-ns#" xmlns:dcterms="http://purl.org/dc/terms/" xmlns:vCard="http://www.w3.org/2001/vcard-rdf/3.0#" xmlns:vCard4="http://www.w3.org/2006/vcard/ns#" xmlns:bqbiol="http://biomodels.net/biology-qualifiers/" xmlns:bqmodel="http://biomodels.net/model-qualifiers/">
            <rdf:Description rdf:about="#meta_G_b1602">
              <bqbiol:is>
                <rdf:Bag>
                  <rdf:li rdf:resource="https://identifiers.org/asap/ABE-0005352"/>
                  <rdf:li rdf:resource="https://identifiers.org/ecogene/EG10745"/>
                  <rdf:li rdf:resource="https://identifiers.org/ncbigene/946144"/>
                  <rdf:li rdf:resource="https://identifiers.org/ncbigi/16129560"/>
                  <rdf:li rdf:resource="https://identifiers.org/refseq_locus_tag/b1602"/>
                  <rdf:li rdf:resource="https://identifiers.org/refseq_name/pntB"/>
                  <rdf:li rdf:resource="https://identifiers.org/refseq_synonym/ECK1597"/>
                  <rdf:li rdf:resource="https://identifiers.org/refseq_synonym/JW1594"/>
                  <rdf:li rdf:resource="https://identifiers.org/uniprot/P0AB67"/>
                </rdf:Bag>
              </bqbiol:is>
            </rdf:Description>
          </rdf:RDF>
        </annotation>
      </fbc:geneProduct>
      <fbc:geneProduct metaid="meta_G_b0451" sboTerm="SBO:0000243" fbc:id="G_b0451" fbc:name="amtB" fbc:label="G_b0451">
        <annotation>
          <rdf:RDF xmlns:rdf="http://www.w3.org/1999/02/22-rdf-syntax-ns#" xmlns:dcterms="http://purl.org/dc/terms/" xmlns:vCard="http://www.w3.org/2001/vcard-rdf/3.0#" xmlns:vCard4="http://www.w3.org/2006/vcard/ns#" xmlns:bqbiol="http://biomodels.net/biology-qualifiers/" xmlns:bqmodel="http://biomodels.net/model-qualifiers/">
            <rdf:Description rdf:about="#meta_G_b0451">
              <bqbiol:is>
                <rdf:Bag>
                  <rdf:li rdf:resource="https://identifiers.org/asap/ABE-0001564"/>
                  <rdf:li rdf:resource="https://identifiers.org/ecogene/EG11821"/>
                  <rdf:li rdf:resource="https://identifiers.org/ncbigene/945084"/>
                  <rdf:li rdf:resource="https://identifiers.org/ncbigi/16128436"/>
                  <rdf:li rdf:resource="https://identifiers.org/refseq_locus_tag/b0451"/>
                  <rdf:li rdf:resource="https://identifiers.org/refseq_name/amtB"/>
                  <rdf:li rdf:resource="https://identifiers.org/refseq_synonym/JW0441"/>
                  <rdf:li rdf:resource="https://identifiers.org/refseq_synonym/ECK0445"/>
                  <rdf:li rdf:resource="https://identifiers.org/refseq_synonym/ybaG"/>
                  <rdf:li rdf:resource="https://identifiers.org/uniprot/P69681"/>
                </rdf:Bag>
              </bqbiol:is>
            </rdf:Description>
          </rdf:RDF>
        </annotation>
      </fbc:geneProduct>
      <fbc:geneProduct metaid="meta_G_b0114" sboTerm="SBO:0000243" fbc:id="G_b0114" fbc:name="aceE" fbc:label="G_b0114">
        <annotation>
          <rdf:RDF xmlns:rdf="http://www.w3.org/1999/02/22-rdf-syntax-ns#" xmlns:dcterms="http://purl.org/dc/terms/" xmlns:vCard="http://www.w3.org/2001/vcard-rdf/3.0#" xmlns:vCard4="http://www.w3.org/2006/vcard/ns#" xmlns:bqbiol="http://biomodels.net/biology-qualifiers/" xmlns:bqmodel="http://biomodels.net/model-qualifiers/">
            <rdf:Description rdf:about="#meta_G_b0114">
              <bqbiol:is>
                <rdf:Bag>
                  <rdf:li rdf:resource="https://identifiers.org/asap/ABE-0000397"/>
                  <rdf:li rdf:resource="https://identifiers.org/ecogene/EG10024"/>
                  <rdf:li rdf:resource="https://identifiers.org/ncbigene/944834"/>
                  <rdf:li rdf:resource="https://identifiers.org/ncbigi/16128107"/>
                  <rdf:li rdf:resource="https://identifiers.org/refseq_locus_tag/b0114"/>
                  <rdf:li rdf:resource="https://identifiers.org/refseq_name/aceE"/>
                  <rdf:li rdf:resource="https://identifiers.org/refseq_synonym/ECK0113"/>
                  <rdf:li rdf:resource="https://identifiers.org/refseq_synonym/JW0110"/>
                  <rdf:li rdf:resource="https://identifiers.org/uniprot/P0AFG8"/>
                </rdf:Bag>
              </bqbiol:is>
            </rdf:Description>
          </rdf:RDF>
        </annotation>
      </fbc:geneProduct>
      <fbc:geneProduct metaid="meta_G_b0115" sboTerm="SBO:0000243" fbc:id="G_b0115" fbc:name="aceF" fbc:label="G_b0115">
        <annotation>
          <rdf:RDF xmlns:rdf="http://www.w3.org/1999/02/22-rdf-syntax-ns#" xmlns:dcterms="http://purl.org/dc/terms/" xmlns:vCard="http://www.w3.org/2001/vcard-rdf/3.0#" xmlns:vCard4="http://www.w3.org/2006/vcard/ns#" xmlns:bqbiol="http://biomodels.net/biology-qualifiers/" xmlns:bqmodel="http://biomodels.net/model-qualifiers/">
            <rdf:Description rdf:about="#meta_G_b0115">
              <bqbiol:is>
                <rdf:Bag>
                  <rdf:li rdf:resource="https://identifiers.org/asap/ABE-0000400"/>
                  <rdf:li rdf:resource="https://identifiers.org/ecogene/EG10025"/>
                  <rdf:li rdf:resource="https://identifiers.org/ncbigene/944794"/>
                  <rdf:li rdf:resource="https://identifiers.org/ncbigi/16128108"/>
                  <rdf:li rdf:resource="https://identifiers.org/refseq_locus_tag/b0115"/>
                  <rdf:li rdf:resource="https://identifiers.org/refseq_name/aceF"/>
                  <rdf:li rdf:resource="https://identifiers.org/refseq_synonym/ECK0114"/>
                  <rdf:li rdf:resource="https://identifiers.org/refseq_synonym/JW0111"/>
                  <rdf:li rdf:resource="https://identifiers.org/uniprot/P06959"/>
                </rdf:Bag>
              </bqbiol:is>
            </rdf:Description>
          </rdf:RDF>
        </annotation>
      </fbc:geneProduct>
      <fbc:geneProduct metaid="meta_G_b3916" sboTerm="SBO:0000243" fbc:id="G_b3916" fbc:name="pfkA" fbc:label="G_b3916">
        <annotation>
          <rdf:RDF xmlns:rdf="http://www.w3.org/1999/02/22-rdf-syntax-ns#" xmlns:dcterms="http://purl.org/dc/terms/" xmlns:vCard="http://www.w3.org/2001/vcard-rdf/3.0#" xmlns:vCard4="http://www.w3.org/2006/vcard/ns#" xmlns:bqbiol="http://biomodels.net/biology-qualifiers/" xmlns:bqmodel="http://biomodels.net/model-qualifiers/">
            <rdf:Description rdf:about="#meta_G_b3916">
              <bqbiol:is>
                <rdf:Bag>
                  <rdf:li rdf:resource="https://identifiers.org/asap/ABE-0012789"/>
                  <rdf:li rdf:resource="https://identifiers.org/ecogene/EG10699"/>
                  <rdf:li rdf:resource="https://identifiers.org/ncbigene/948412"/>
                  <rdf:li rdf:resource="https://identifiers.org/ncbigi/16131754"/>
                  <rdf:li rdf:resource="https://identifiers.org/refseq_locus_tag/b3916"/>
                  <rdf:li rdf:resource="https://identifiers.org/refseq_name/pfkA"/>
                  <rdf:li rdf:resource="https://identifiers.org/refseq_synonym/JW3887"/>
                  <rdf:li rdf:resource="https://identifiers.org/refseq_synonym/ECK3908"/>
                  <rdf:li rdf:resource="https://identifiers.org/uniprot/P0A796"/>
                </rdf:Bag>
              </bqbiol:is>
            </rdf:Description>
          </rdf:RDF>
        </annotation>
      </fbc:geneProduct>
      <fbc:geneProduct metaid="meta_G_b1723" sboTerm="SBO:0000243" fbc:id="G_b1723" fbc:name="pfkB" fbc:label="G_b1723">
        <annotation>
          <rdf:RDF xmlns:rdf="http://www.w3.org/1999/02/22-rdf-syntax-ns#" xmlns:dcterms="http://purl.org/dc/terms/" xmlns:vCard="http://www.w3.org/2001/vcard-rdf/3.0#" xmlns:vCard4="http://www.w3.org/2006/vcard/ns#" xmlns:bqbiol="http://biomodels.net/biology-qualifiers/" xmlns:bqmodel="http://biomodels.net/model-qualifiers/">
            <rdf:Description rdf:about="#meta_G_b1723">
              <bqbiol:is>
                <rdf:Bag>
                  <rdf:li rdf:resource="https://identifiers.org/asap/ABE-0005748"/>
                  <rdf:li rdf:resource="https://identifiers.org/ecogene/EG10700"/>
                  <rdf:li rdf:resource="https://identifiers.org/ncbigene/946230"/>
                  <rdf:li rdf:resource="https://identifiers.org/ncbigi/49176138"/>
                  <rdf:li rdf:resource="https://identifiers.org/refseq_locus_tag/b1723"/>
                  <rdf:li rdf:resource="https://identifiers.org/refseq_name/pfkB"/>
                  <rdf:li rdf:resource="https://identifiers.org/refseq_synonym/JW5280"/>
                  <rdf:li rdf:resource="https://identifiers.org/refseq_synonym/ECK1721"/>
                  <rdf:li rdf:resource="https://identifiers.org/uniprot/P06999"/>
                </rdf:Bag>
              </bqbiol:is>
            </rdf:Description>
          </rdf:RDF>
        </annotation>
      </fbc:geneProduct>
      <fbc:geneProduct metaid="meta_G_b3114" sboTerm="SBO:0000243" fbc:id="G_b3114" fbc:name="tdcE" fbc:label="G_b3114">
        <annotation>
          <rdf:RDF xmlns:rdf="http://www.w3.org/1999/02/22-rdf-syntax-ns#" xmlns:dcterms="http://purl.org/dc/terms/" xmlns:vCard="http://www.w3.org/2001/vcard-rdf/3.0#" xmlns:vCard4="http://www.w3.org/2006/vcard/ns#" xmlns:bqbiol="http://biomodels.net/biology-qualifiers/" xmlns:bqmodel="http://biomodels.net/model-qualifiers/">
            <rdf:Description rdf:about="#meta_G_b3114">
              <bqbiol:is>
                <rdf:Bag>
                  <rdf:li rdf:resource="https://identifiers.org/asap/ABE-0010242"/>
                  <rdf:li rdf:resource="https://identifiers.org/ecogene/EG12758"/>
                  <rdf:li rdf:resource="https://identifiers.org/ncbigene/947623"/>
                  <rdf:li rdf:resource="https://identifiers.org/ncbigi/49176316"/>
                  <rdf:li rdf:resource="https://identifiers.org/refseq_locus_tag/b3114"/>
                  <rdf:li rdf:resource="https://identifiers.org/refseq_name/tdcE"/>
                  <rdf:li rdf:resource="https://identifiers.org/refseq_synonym/JW5522"/>
                  <rdf:li rdf:resource="https://identifiers.org/refseq_synonym/ECK3103"/>
                  <rdf:li rdf:resource="https://identifiers.org/refseq_synonym/yhaS"/>
                  <rdf:li rdf:resource="https://identifiers.org/uniprot/P42632"/>
                </rdf:Bag>
              </bqbiol:is>
            </rdf:Description>
          </rdf:RDF>
        </annotation>
      </fbc:geneProduct>
      <fbc:geneProduct metaid="meta_G_b2579" sboTerm="SBO:0000243" fbc:id="G_b2579" fbc:name="grcA" fbc:label="G_b2579">
        <annotation>
          <rdf:RDF xmlns:rdf="http://www.w3.org/1999/02/22-rdf-syntax-ns#" xmlns:dcterms="http://purl.org/dc/terms/" xmlns:vCard="http://www.w3.org/2001/vcard-rdf/3.0#" xmlns:vCard4="http://www.w3.org/2006/vcard/ns#" xmlns:bqbiol="http://biomodels.net/biology-qualifiers/" xmlns:bqmodel="http://biomodels.net/model-qualifiers/">
            <rdf:Description rdf:about="#meta_G_b2579">
              <bqbiol:is>
                <rdf:Bag>
                  <rdf:li rdf:resource="https://identifiers.org/asap/ABE-0008489"/>
                  <rdf:li rdf:resource="https://identifiers.org/ecogene/EG11784"/>
                  <rdf:li rdf:resource="https://identifiers.org/ncbigene/947068"/>
                  <rdf:li rdf:resource="https://identifiers.org/ncbigi/16130504"/>
                  <rdf:li rdf:resource="https://identifiers.org/refseq_locus_tag/b2579"/>
                  <rdf:li rdf:resource="https://identifiers.org/refseq_name/grcA"/>
                  <rdf:li rdf:resource="https://identifiers.org/refseq_synonym/ECK2577"/>
                  <rdf:li rdf:resource="https://identifiers.org/refseq_synonym/yfiD"/>
                  <rdf:li rdf:resource="https://identifiers.org/refseq_synonym/JW2563"/>
                  <rdf:li rdf:resource="https://identifiers.org/uniprot/P68066"/>
                </rdf:Bag>
              </bqbiol:is>
            </rdf:Description>
          </rdf:RDF>
        </annotation>
      </fbc:geneProduct>
      <fbc:geneProduct metaid="meta_G_b3951" sboTerm="SBO:0000243" fbc:id="G_b3951" fbc:name="pflD" fbc:label="G_b3951">
        <annotation>
          <rdf:RDF xmlns:rdf="http://www.w3.org/1999/02/22-rdf-syntax-ns#" xmlns:dcterms="http://purl.org/dc/terms/" xmlns:vCard="http://www.w3.org/2001/vcard-rdf/3.0#" xmlns:vCard4="http://www.w3.org/2006/vcard/ns#" xmlns:bqbiol="http://biomodels.net/biology-qualifiers/" xmlns:bqmodel="http://biomodels.net/model-qualifiers/">
            <rdf:Description rdf:about="#meta_G_b3951">
              <bqbiol:is>
                <rdf:Bag>
                  <rdf:li rdf:resource="https://identifiers.org/asap/ABE-0012934"/>
                  <rdf:li rdf:resource="https://identifiers.org/ecogene/EG11910"/>
                  <rdf:li rdf:resource="https://identifiers.org/ncbigene/948454"/>
                  <rdf:li rdf:resource="https://identifiers.org/ncbigi/16131789"/>
                  <rdf:li rdf:resource="https://identifiers.org/refseq_locus_tag/b3951"/>
                  <rdf:li rdf:resource="https://identifiers.org/refseq_name/pflD"/>
                  <rdf:li rdf:resource="https://identifiers.org/refseq_synonym/ECK3942"/>
                  <rdf:li rdf:resource="https://identifiers.org/refseq_synonym/yijL"/>
                  <rdf:li rdf:resource="https://identifiers.org/refseq_synonym/JW3923"/>
                  <rdf:li rdf:resource="https://identifiers.org/uniprot/P32674"/>
                </rdf:Bag>
              </bqbiol:is>
            </rdf:Description>
          </rdf:RDF>
        </annotation>
      </fbc:geneProduct>
      <fbc:geneProduct metaid="meta_G_b0902" sboTerm="SBO:0000243" fbc:id="G_b0902" fbc:name="pflA" fbc:label="G_b0902">
        <annotation>
          <rdf:RDF xmlns:rdf="http://www.w3.org/1999/02/22-rdf-syntax-ns#" xmlns:dcterms="http://purl.org/dc/terms/" xmlns:vCard="http://www.w3.org/2001/vcard-rdf/3.0#" xmlns:vCard4="http://www.w3.org/2006/vcard/ns#" xmlns:bqbiol="http://biomodels.net/biology-qualifiers/" xmlns:bqmodel="http://biomodels.net/model-qualifiers/">
            <rdf:Description rdf:about="#meta_G_b0902">
              <bqbiol:is>
                <rdf:Bag>
                  <rdf:li rdf:resource="https://identifiers.org/asap/ABE-0003068"/>
                  <rdf:li rdf:resource="https://identifiers.org/ecogene/EG10028"/>
                  <rdf:li rdf:resource="https://identifiers.org/ncbigene/945517"/>
                  <rdf:li rdf:resource="https://identifiers.org/ncbigi/16128869"/>
                  <rdf:li rdf:resource="https://identifiers.org/refseq_locus_tag/b0902"/>
                  <rdf:li rdf:resource="https://identifiers.org/refseq_name/pflA"/>
                  <rdf:li rdf:resource="https://identifiers.org/refseq_synonym/ECK0893"/>
                  <rdf:li rdf:resource="https://identifiers.org/refseq_synonym/JW0885"/>
                  <rdf:li rdf:resource="https://identifiers.org/refseq_synonym/act"/>
                  <rdf:li rdf:resource="https://identifiers.org/uniprot/P0A9N4"/>
                </rdf:Bag>
              </bqbiol:is>
            </rdf:Description>
          </rdf:RDF>
        </annotation>
      </fbc:geneProduct>
      <fbc:geneProduct metaid="meta_G_b3952" sboTerm="SBO:0000243" fbc:id="G_b3952" fbc:name="pflC" fbc:label="G_b3952">
        <annotation>
          <rdf:RDF xmlns:rdf="http://www.w3.org/1999/02/22-rdf-syntax-ns#" xmlns:dcterms="http://purl.org/dc/terms/" xmlns:vCard="http://www.w3.org/2001/vcard-rdf/3.0#" xmlns:vCard4="http://www.w3.org/2006/vcard/ns#" xmlns:bqbiol="http://biomodels.net/biology-qualifiers/" xmlns:bqmodel="http://biomodels.net/model-qualifiers/">
            <rdf:Description rdf:about="#meta_G_b3952">
              <bqbiol:is>
                <rdf:Bag>
                  <rdf:li rdf:resource="https://identifiers.org/asap/ABE-0012937"/>
                  <rdf:li rdf:resource="https://identifiers.org/ecogene/EG11911"/>
                  <rdf:li rdf:resource="https://identifiers.org/ncbigene/948453"/>
                  <rdf:li rdf:resource="https://identifiers.org/ncbigi/49176447"/>
                  <rdf:li rdf:resource="https://identifiers.org/refseq_locus_tag/b3952"/>
                  <rdf:li rdf:resource="https://identifiers.org/refseq_name/pflC"/>
                  <rdf:li rdf:resource="https://identifiers.org/refseq_synonym/ECK3943"/>
                  <rdf:li rdf:resource="https://identifiers.org/refseq_synonym/JW3924"/>
                  <rdf:li rdf:resource="https://identifiers.org/refseq_synonym/yijM"/>
                  <rdf:li rdf:resource="https://identifiers.org/uniprot/P32675"/>
                </rdf:Bag>
              </bqbiol:is>
            </rdf:Description>
          </rdf:RDF>
        </annotation>
      </fbc:geneProduct>
      <fbc:geneProduct metaid="meta_G_b0903" sboTerm="SBO:0000243" fbc:id="G_b0903" fbc:name="pflB" fbc:label="G_b0903">
        <annotation>
          <rdf:RDF xmlns:rdf="http://www.w3.org/1999/02/22-rdf-syntax-ns#" xmlns:dcterms="http://purl.org/dc/terms/" xmlns:vCard="http://www.w3.org/2001/vcard-rdf/3.0#" xmlns:vCard4="http://www.w3.org/2006/vcard/ns#" xmlns:bqbiol="http://biomodels.net/biology-qualifiers/" xmlns:bqmodel="http://biomodels.net/model-qualifiers/">
            <rdf:Description rdf:about="#meta_G_b0903">
              <bqbiol:is>
                <rdf:Bag>
                  <rdf:li rdf:resource="https://identifiers.org/asap/ABE-0003071"/>
                  <rdf:li rdf:resource="https://identifiers.org/ecogene/EG10701"/>
                  <rdf:li rdf:resource="https://identifiers.org/ncbigene/945514"/>
                  <rdf:li rdf:resource="https://identifiers.org/ncbigi/16128870"/>
                  <rdf:li rdf:resource="https://identifiers.org/refseq_locus_tag/b0903"/>
                  <rdf:li rdf:resource="https://identifiers.org/refseq_name/pflB"/>
                  <rdf:li rdf:resource="https://identifiers.org/refseq_synonym/pfl"/>
                  <rdf:li rdf:resource="https://identifiers.org/refseq_synonym/ECK0894"/>
                  <rdf:li rdf:resource="https://identifiers.org/refseq_synonym/JW0886"/>
                  <rdf:li rdf:resource="https://identifiers.org/uniprot/P09373"/>
                </rdf:Bag>
              </bqbiol:is>
            </rdf:Description>
          </rdf:RDF>
        </annotation>
      </fbc:geneProduct>
      <fbc:geneProduct metaid="meta_G_b4025" sboTerm="SBO:0000243" fbc:id="G_b4025" fbc:name="pgi" fbc:label="G_b4025">
        <annotation>
          <rdf:RDF xmlns:rdf="http://www.w3.org/1999/02/22-rdf-syntax-ns#" xmlns:dcterms="http://purl.org/dc/terms/" xmlns:vCard="http://www.w3.org/2001/vcard-rdf/3.0#" xmlns:vCard4="http://www.w3.org/2006/vcard/ns#" xmlns:bqbiol="http://biomodels.net/biology-qualifiers/" xmlns:bqmodel="http://biomodels.net/model-qualifiers/">
            <rdf:Description rdf:about="#meta_G_b4025">
              <bqbiol:is>
                <rdf:Bag>
                  <rdf:li rdf:resource="https://identifiers.org/asap/ABE-0013163"/>
                  <rdf:li rdf:resource="https://identifiers.org/ecogene/EG10702"/>
                  <rdf:li rdf:resource="https://identifiers.org/ncbigene/948535"/>
                  <rdf:li rdf:resource="https://identifiers.org/ncbigi/16131851"/>
                  <rdf:li rdf:resource="https://identifiers.org/refseq_locus_tag/b4025"/>
                  <rdf:li rdf:resource="https://identifiers.org/refseq_name/pgi"/>
                  <rdf:li rdf:resource="https://identifiers.org/refseq_synonym/JW3985"/>
                  <rdf:li rdf:resource="https://identifiers.org/refseq_synonym/ECK4017"/>
                  <rdf:li rdf:resource="https://identifiers.org/uniprot/P0A6T1"/>
                </rdf:Bag>
              </bqbiol:is>
            </rdf:Description>
          </rdf:RDF>
        </annotation>
      </fbc:geneProduct>
      <fbc:geneProduct metaid="meta_G_b2926" sboTerm="SBO:0000243" fbc:id="G_b2926" fbc:name="pgk" fbc:label="G_b2926">
        <annotation>
          <rdf:RDF xmlns:rdf="http://www.w3.org/1999/02/22-rdf-syntax-ns#" xmlns:dcterms="http://purl.org/dc/terms/" xmlns:vCard="http://www.w3.org/2001/vcard-rdf/3.0#" xmlns:vCard4="http://www.w3.org/2006/vcard/ns#" xmlns:bqbiol="http://biomodels.net/biology-qualifiers/" xmlns:bqmodel="http://biomodels.net/model-qualifiers/">
            <rdf:Description rdf:about="#meta_G_b2926">
              <bqbiol:is>
                <rdf:Bag>
                  <rdf:li rdf:resource="https://identifiers.org/asap/ABE-0009605"/>
                  <rdf:li rdf:resource="https://identifiers.org/ecogene/EG10703"/>
                  <rdf:li rdf:resource="https://identifiers.org/ncbigene/947414"/>
                  <rdf:li rdf:resource="https://identifiers.org/ncbigi/16130827"/>
                  <rdf:li rdf:resource="https://identifiers.org/refseq_locus_tag/b2926"/>
                  <rdf:li rdf:resource="https://identifiers.org/refseq_name/pgk"/>
                  <rdf:li rdf:resource="https://identifiers.org/refseq_synonym/ECK2922"/>
                  <rdf:li rdf:resource="https://identifiers.org/refseq_synonym/JW2893"/>
                  <rdf:li rdf:resource="https://identifiers.org/uniprot/P0A799"/>
                </rdf:Bag>
              </bqbiol:is>
            </rdf:Description>
          </rdf:RDF>
        </annotation>
      </fbc:geneProduct>
      <fbc:geneProduct metaid="meta_G_b0767" sboTerm="SBO:0000243" fbc:id="G_b0767" fbc:name="pgl" fbc:label="G_b0767">
        <annotation>
          <rdf:RDF xmlns:rdf="http://www.w3.org/1999/02/22-rdf-syntax-ns#" xmlns:dcterms="http://purl.org/dc/terms/" xmlns:vCard="http://www.w3.org/2001/vcard-rdf/3.0#" xmlns:vCard4="http://www.w3.org/2006/vcard/ns#" xmlns:bqbiol="http://biomodels.net/biology-qualifiers/" xmlns:bqmodel="http://biomodels.net/model-qualifiers/">
            <rdf:Description rdf:about="#meta_G_b0767">
              <bqbiol:is>
                <rdf:Bag>
                  <rdf:li rdf:resource="https://identifiers.org/asap/ABE-0002611"/>
                  <rdf:li rdf:resource="https://identifiers.org/ecogene/EG13231"/>
                  <rdf:li rdf:resource="https://identifiers.org/ncbigene/946398"/>
                  <rdf:li rdf:resource="https://identifiers.org/ncbigi/16128735"/>
                  <rdf:li rdf:resource="https://identifiers.org/refseq_locus_tag/b0767"/>
                  <rdf:li rdf:resource="https://identifiers.org/refseq_name/pgl"/>
                  <rdf:li rdf:resource="https://identifiers.org/refseq_synonym/JW0750"/>
                  <rdf:li rdf:resource="https://identifiers.org/refseq_synonym/ybhE"/>
                  <rdf:li rdf:resource="https://identifiers.org/refseq_synonym/ECK0756"/>
                  <rdf:li rdf:resource="https://identifiers.org/refseq_synonym/blu"/>
                  <rdf:li rdf:resource="https://identifiers.org/uniprot/P52697"/>
                </rdf:Bag>
              </bqbiol:is>
            </rdf:Description>
          </rdf:RDF>
        </annotation>
      </fbc:geneProduct>
      <fbc:geneProduct metaid="meta_G_b3612" sboTerm="SBO:0000243" fbc:id="G_b3612" fbc:name="gpmM" fbc:label="G_b3612">
        <annotation>
          <rdf:RDF xmlns:rdf="http://www.w3.org/1999/02/22-rdf-syntax-ns#" xmlns:dcterms="http://purl.org/dc/terms/" xmlns:vCard="http://www.w3.org/2001/vcard-rdf/3.0#" xmlns:vCard4="http://www.w3.org/2006/vcard/ns#" xmlns:bqbiol="http://biomodels.net/biology-qualifiers/" xmlns:bqmodel="http://biomodels.net/model-qualifiers/">
            <rdf:Description rdf:about="#meta_G_b3612">
              <bqbiol:is>
                <rdf:Bag>
                  <rdf:li rdf:resource="https://identifiers.org/asap/ABE-0011818"/>
                  <rdf:li rdf:resource="https://identifiers.org/ecogene/EG12296"/>
                  <rdf:li rdf:resource="https://identifiers.org/ncbigene/948130"/>
                  <rdf:li rdf:resource="https://identifiers.org/ncbigi/16131483"/>
                  <rdf:li rdf:resource="https://identifiers.org/refseq_locus_tag/b3612"/>
                  <rdf:li rdf:resource="https://identifiers.org/refseq_name/gpmM"/>
                  <rdf:li rdf:resource="https://identifiers.org/refseq_synonym/JW3587"/>
                  <rdf:li rdf:resource="https://identifiers.org/refseq_synonym/yibO"/>
                  <rdf:li rdf:resource="https://identifiers.org/refseq_synonym/ECK3602"/>
                  <rdf:li rdf:resource="https://identifiers.org/refseq_synonym/pgmI"/>
                  <rdf:li rdf:resource="https://identifiers.org/refseq_synonym/gpmC"/>
                  <rdf:li rdf:resource="https://identifiers.org/refseq_synonym/gpmI"/>
                  <rdf:li rdf:resource="https://identifiers.org/uniprot/P37689"/>
                </rdf:Bag>
              </bqbiol:is>
            </rdf:Description>
          </rdf:RDF>
        </annotation>
      </fbc:geneProduct>
      <fbc:geneProduct metaid="meta_G_b4395" sboTerm="SBO:0000243" fbc:id="G_b4395" fbc:name="ytjC" fbc:label="G_b4395">
        <annotation>
          <rdf:RDF xmlns:rdf="http://www.w3.org/1999/02/22-rdf-syntax-ns#" xmlns:dcterms="http://purl.org/dc/terms/" xmlns:vCard="http://www.w3.org/2001/vcard-rdf/3.0#" xmlns:vCard4="http://www.w3.org/2006/vcard/ns#" xmlns:bqbiol="http://biomodels.net/biology-qualifiers/" xmlns:bqmodel="http://biomodels.net/model-qualifiers/">
            <rdf:Description rdf:about="#meta_G_b4395">
              <bqbiol:is>
                <rdf:Bag>
                  <rdf:li rdf:resource="https://identifiers.org/asap/ABE-0014416"/>
                  <rdf:li rdf:resource="https://identifiers.org/ecogene/EG12164"/>
                  <rdf:li rdf:resource="https://identifiers.org/ncbigene/948918"/>
                  <rdf:li rdf:resource="https://identifiers.org/ncbigi/16132212"/>
                  <rdf:li rdf:resource="https://identifiers.org/refseq_locus_tag/b4395"/>
                  <rdf:li rdf:resource="https://identifiers.org/refseq_name/ytjC"/>
                  <rdf:li rdf:resource="https://identifiers.org/refseq_synonym/gpmB"/>
                  <rdf:li rdf:resource="https://identifiers.org/refseq_synonym/JW4358"/>
                  <rdf:li rdf:resource="https://identifiers.org/refseq_synonym/ECK4387"/>
                  <rdf:li rdf:resource="https://identifiers.org/uniprot/P0A7A2"/>
                </rdf:Bag>
              </bqbiol:is>
            </rdf:Description>
          </rdf:RDF>
        </annotation>
      </fbc:geneProduct>
      <fbc:geneProduct metaid="meta_G_b0755" sboTerm="SBO:0000243" fbc:id="G_b0755" fbc:name="gpmA" fbc:label="G_b0755">
        <annotation>
          <rdf:RDF xmlns:rdf="http://www.w3.org/1999/02/22-rdf-syntax-ns#" xmlns:dcterms="http://purl.org/dc/terms/" xmlns:vCard="http://www.w3.org/2001/vcard-rdf/3.0#" xmlns:vCard4="http://www.w3.org/2006/vcard/ns#" xmlns:bqbiol="http://biomodels.net/biology-qualifiers/" xmlns:bqmodel="http://biomodels.net/model-qualifiers/">
            <rdf:Description rdf:about="#meta_G_b0755">
              <bqbiol:is>
                <rdf:Bag>
                  <rdf:li rdf:resource="https://identifiers.org/asap/ABE-0002563"/>
                  <rdf:li rdf:resource="https://identifiers.org/ecogene/EG11699"/>
                  <rdf:li rdf:resource="https://identifiers.org/ncbigene/945068"/>
                  <rdf:li rdf:resource="https://identifiers.org/ncbigi/16128723"/>
                  <rdf:li rdf:resource="https://identifiers.org/refseq_locus_tag/b0755"/>
                  <rdf:li rdf:resource="https://identifiers.org/refseq_name/gpmA"/>
                  <rdf:li rdf:resource="https://identifiers.org/refseq_synonym/JW0738"/>
                  <rdf:li rdf:resource="https://identifiers.org/refseq_synonym/gpm"/>
                  <rdf:li rdf:resource="https://identifiers.org/refseq_synonym/ECK0744"/>
                  <rdf:li rdf:resource="https://identifiers.org/uniprot/P62707"/>
                </rdf:Bag>
              </bqbiol:is>
            </rdf:Description>
          </rdf:RDF>
        </annotation>
      </fbc:geneProduct>
      <fbc:geneProduct metaid="meta_G_b3493" sboTerm="SBO:0000243" fbc:id="G_b3493" fbc:name="pitA" fbc:label="G_b3493">
        <annotation>
          <rdf:RDF xmlns:rdf="http://www.w3.org/1999/02/22-rdf-syntax-ns#" xmlns:dcterms="http://purl.org/dc/terms/" xmlns:vCard="http://www.w3.org/2001/vcard-rdf/3.0#" xmlns:vCard4="http://www.w3.org/2006/vcard/ns#" xmlns:bqbiol="http://biomodels.net/biology-qualifiers/" xmlns:bqmodel="http://biomodels.net/model-qualifiers/">
            <rdf:Description rdf:about="#meta_G_b3493">
              <bqbiol:is>
                <rdf:Bag>
                  <rdf:li rdf:resource="https://identifiers.org/asap/ABE-0011407"/>
                  <rdf:li rdf:resource="https://identifiers.org/ecogene/EG12230"/>
                  <rdf:li rdf:resource="https://identifiers.org/ncbigene/948009"/>
                  <rdf:li rdf:resource="https://identifiers.org/ncbigi/16131365"/>
                  <rdf:li rdf:resource="https://identifiers.org/refseq_locus_tag/b3493"/>
                  <rdf:li rdf:resource="https://identifiers.org/refseq_name/pitA"/>
                  <rdf:li rdf:resource="https://identifiers.org/refseq_synonym/pit"/>
                  <rdf:li rdf:resource="https://identifiers.org/refseq_synonym/ECK3478"/>
                  <rdf:li rdf:resource="https://identifiers.org/refseq_synonym/JW3460"/>
                  <rdf:li rdf:resource="https://identifiers.org/uniprot/P0AFJ7"/>
                </rdf:Bag>
              </bqbiol:is>
            </rdf:Description>
          </rdf:RDF>
        </annotation>
      </fbc:geneProduct>
      <fbc:geneProduct metaid="meta_G_b2987" sboTerm="SBO:0000243" fbc:id="G_b2987" fbc:name="pitB" fbc:label="G_b2987">
        <annotation>
          <rdf:RDF xmlns:rdf="http://www.w3.org/1999/02/22-rdf-syntax-ns#" xmlns:dcterms="http://purl.org/dc/terms/" xmlns:vCard="http://www.w3.org/2001/vcard-rdf/3.0#" xmlns:vCard4="http://www.w3.org/2006/vcard/ns#" xmlns:bqbiol="http://biomodels.net/biology-qualifiers/" xmlns:bqmodel="http://biomodels.net/model-qualifiers/">
            <rdf:Description rdf:about="#meta_G_b2987">
              <bqbiol:is>
                <rdf:Bag>
                  <rdf:li rdf:resource="https://identifiers.org/asap/ABE-0009800"/>
                  <rdf:li rdf:resource="https://identifiers.org/ecogene/EG12883"/>
                  <rdf:li rdf:resource="https://identifiers.org/ncbigene/947475"/>
                  <rdf:li rdf:resource="https://identifiers.org/ncbigi/16130887"/>
                  <rdf:li rdf:resource="https://identifiers.org/refseq_locus_tag/b2987"/>
                  <rdf:li rdf:resource="https://identifiers.org/refseq_name/pitB"/>
                  <rdf:li rdf:resource="https://identifiers.org/refseq_synonym/ECK2981"/>
                  <rdf:li rdf:resource="https://identifiers.org/refseq_synonym/JW2955"/>
                  <rdf:li rdf:resource="https://identifiers.org/uniprot/P43676"/>
                </rdf:Bag>
              </bqbiol:is>
            </rdf:Description>
          </rdf:RDF>
        </annotation>
      </fbc:geneProduct>
      <fbc:geneProduct metaid="meta_G_b3956" sboTerm="SBO:0000243" fbc:id="G_b3956" fbc:name="ppc" fbc:label="G_b3956">
        <annotation>
          <rdf:RDF xmlns:rdf="http://www.w3.org/1999/02/22-rdf-syntax-ns#" xmlns:dcterms="http://purl.org/dc/terms/" xmlns:vCard="http://www.w3.org/2001/vcard-rdf/3.0#" xmlns:vCard4="http://www.w3.org/2006/vcard/ns#" xmlns:bqbiol="http://biomodels.net/biology-qualifiers/" xmlns:bqmodel="http://biomodels.net/model-qualifiers/">
            <rdf:Description rdf:about="#meta_G_b3956">
              <bqbiol:is>
                <rdf:Bag>
                  <rdf:li rdf:resource="https://identifiers.org/asap/ABE-0012950"/>
                  <rdf:li rdf:resource="https://identifiers.org/ecogene/EG10756"/>
                  <rdf:li rdf:resource="https://identifiers.org/ncbigene/948457"/>
                  <rdf:li rdf:resource="https://identifiers.org/ncbigi/16131794"/>
                  <rdf:li rdf:resource="https://identifiers.org/refseq_locus_tag/b3956"/>
                  <rdf:li rdf:resource="https://identifiers.org/refseq_name/ppc"/>
                  <rdf:li rdf:resource="https://identifiers.org/refseq_synonym/glu"/>
                  <rdf:li rdf:resource="https://identifiers.org/refseq_synonym/ECK3947"/>
                  <rdf:li rdf:resource="https://identifiers.org/refseq_synonym/asp"/>
                  <rdf:li rdf:resource="https://identifiers.org/refseq_synonym/JW3928"/>
                  <rdf:li rdf:resource="https://identifiers.org/uniprot/P00864"/>
                </rdf:Bag>
              </bqbiol:is>
            </rdf:Description>
          </rdf:RDF>
        </annotation>
      </fbc:geneProduct>
      <fbc:geneProduct metaid="meta_G_b3403" sboTerm="SBO:0000243" fbc:id="G_b3403" fbc:name="pck" fbc:label="G_b3403">
        <annotation>
          <rdf:RDF xmlns:rdf="http://www.w3.org/1999/02/22-rdf-syntax-ns#" xmlns:dcterms="http://purl.org/dc/terms/" xmlns:vCard="http://www.w3.org/2001/vcard-rdf/3.0#" xmlns:vCard4="http://www.w3.org/2006/vcard/ns#" xmlns:bqbiol="http://biomodels.net/biology-qualifiers/" xmlns:bqmodel="http://biomodels.net/model-qualifiers/">
            <rdf:Description rdf:about="#meta_G_b3403">
              <bqbiol:is>
                <rdf:Bag>
                  <rdf:li rdf:resource="https://identifiers.org/asap/ABE-0011106"/>
                  <rdf:li rdf:resource="https://identifiers.org/ecogene/EG10688"/>
                  <rdf:li rdf:resource="https://identifiers.org/ncbigene/945667"/>
                  <rdf:li rdf:resource="https://identifiers.org/ncbigi/16131280"/>
                  <rdf:li rdf:resource="https://identifiers.org/refseq_locus_tag/b3403"/>
                  <rdf:li rdf:resource="https://identifiers.org/refseq_name/pck"/>
                  <rdf:li rdf:resource="https://identifiers.org/refseq_synonym/JW3366"/>
                  <rdf:li rdf:resource="https://identifiers.org/refseq_synonym/pckA"/>
                  <rdf:li rdf:resource="https://identifiers.org/refseq_synonym/ECK3390"/>
                  <rdf:li rdf:resource="https://identifiers.org/uniprot/P22259"/>
                </rdf:Bag>
              </bqbiol:is>
            </rdf:Description>
          </rdf:RDF>
        </annotation>
      </fbc:geneProduct>
      <fbc:geneProduct metaid="meta_G_b1702" sboTerm="SBO:0000243" fbc:id="G_b1702" fbc:name="ppsA" fbc:label="G_b1702">
        <annotation>
          <rdf:RDF xmlns:rdf="http://www.w3.org/1999/02/22-rdf-syntax-ns#" xmlns:dcterms="http://purl.org/dc/terms/" xmlns:vCard="http://www.w3.org/2001/vcard-rdf/3.0#" xmlns:vCard4="http://www.w3.org/2006/vcard/ns#" xmlns:bqbiol="http://biomodels.net/biology-qualifiers/" xmlns:bqmodel="http://biomodels.net/model-qualifiers/">
            <rdf:Description rdf:about="#meta_G_b1702">
              <bqbiol:is>
                <rdf:Bag>
                  <rdf:li rdf:resource="https://identifiers.org/asap/ABE-0005678"/>
                  <rdf:li rdf:resource="https://identifiers.org/ecogene/EG10759"/>
                  <rdf:li rdf:resource="https://identifiers.org/ncbigene/946209"/>
                  <rdf:li rdf:resource="https://identifiers.org/ncbigi/16129658"/>
                  <rdf:li rdf:resource="https://identifiers.org/refseq_locus_tag/b1702"/>
                  <rdf:li rdf:resource="https://identifiers.org/refseq_name/ppsA"/>
                  <rdf:li rdf:resource="https://identifiers.org/refseq_synonym/pps"/>
                  <rdf:li rdf:resource="https://identifiers.org/refseq_synonym/ECK1700"/>
                  <rdf:li rdf:resource="https://identifiers.org/refseq_synonym/JW1692"/>
                  <rdf:li rdf:resource="https://identifiers.org/uniprot/P23538"/>
                </rdf:Bag>
              </bqbiol:is>
            </rdf:Description>
          </rdf:RDF>
        </annotation>
      </fbc:geneProduct>
      <fbc:geneProduct metaid="meta_G_b2297" sboTerm="SBO:0000243" fbc:id="G_b2297" fbc:name="pta" fbc:label="G_b2297">
        <annotation>
          <rdf:RDF xmlns:rdf="http://www.w3.org/1999/02/22-rdf-syntax-ns#" xmlns:dcterms="http://purl.org/dc/terms/" xmlns:vCard="http://www.w3.org/2001/vcard-rdf/3.0#" xmlns:vCard4="http://www.w3.org/2006/vcard/ns#" xmlns:bqbiol="http://biomodels.net/biology-qualifiers/" xmlns:bqmodel="http://biomodels.net/model-qualifiers/">
            <rdf:Description rdf:about="#meta_G_b2297">
              <bqbiol:is>
                <rdf:Bag>
                  <rdf:li rdf:resource="https://identifiers.org/asap/ABE-0007582"/>
                  <rdf:li rdf:resource="https://identifiers.org/ecogene/EG20173"/>
                  <rdf:li rdf:resource="https://identifiers.org/ncbigene/946778"/>
                  <rdf:li rdf:resource="https://identifiers.org/ncbigi/16130232"/>
                  <rdf:li rdf:resource="https://identifiers.org/refseq_locus_tag/b2297"/>
                  <rdf:li rdf:resource="https://identifiers.org/refseq_name/pta"/>
                  <rdf:li rdf:resource="https://identifiers.org/refseq_synonym/JW2294"/>
                  <rdf:li rdf:resource="https://identifiers.org/refseq_synonym/ECK2291"/>
                  <rdf:li rdf:resource="https://identifiers.org/uniprot/P0A9M8"/>
                </rdf:Bag>
              </bqbiol:is>
            </rdf:Description>
          </rdf:RDF>
        </annotation>
      </fbc:geneProduct>
      <fbc:geneProduct metaid="meta_G_b2458" sboTerm="SBO:0000243" fbc:id="G_b2458" fbc:name="eutD" fbc:label="G_b2458">
        <annotation>
          <rdf:RDF xmlns:rdf="http://www.w3.org/1999/02/22-rdf-syntax-ns#" xmlns:dcterms="http://purl.org/dc/terms/" xmlns:vCard="http://www.w3.org/2001/vcard-rdf/3.0#" xmlns:vCard4="http://www.w3.org/2006/vcard/ns#" xmlns:bqbiol="http://biomodels.net/biology-qualifiers/" xmlns:bqmodel="http://biomodels.net/model-qualifiers/">
            <rdf:Description rdf:about="#meta_G_b2458">
              <bqbiol:is>
                <rdf:Bag>
                  <rdf:li rdf:resource="https://identifiers.org/asap/ABE-0008097"/>
                  <rdf:li rdf:resource="https://identifiers.org/ecogene/EG14188"/>
                  <rdf:li rdf:resource="https://identifiers.org/ncbigene/946940"/>
                  <rdf:li rdf:resource="https://identifiers.org/ncbigi/16130383"/>
                  <rdf:li rdf:resource="https://identifiers.org/refseq_locus_tag/b2458"/>
                  <rdf:li rdf:resource="https://identifiers.org/refseq_name/eutD"/>
                  <rdf:li rdf:resource="https://identifiers.org/refseq_synonym/eutI"/>
                  <rdf:li rdf:resource="https://identifiers.org/refseq_synonym/ypfA"/>
                  <rdf:li rdf:resource="https://identifiers.org/refseq_synonym/ECK2453"/>
                  <rdf:li rdf:resource="https://identifiers.org/refseq_synonym/JW2442"/>
                  <rdf:li rdf:resource="https://identifiers.org/uniprot/P77218"/>
                </rdf:Bag>
              </bqbiol:is>
            </rdf:Description>
          </rdf:RDF>
        </annotation>
      </fbc:geneProduct>
      <fbc:geneProduct metaid="meta_G_b1676" sboTerm="SBO:0000243" fbc:id="G_b1676" fbc:name="pykF" fbc:label="G_b1676">
        <annotation>
          <rdf:RDF xmlns:rdf="http://www.w3.org/1999/02/22-rdf-syntax-ns#" xmlns:dcterms="http://purl.org/dc/terms/" xmlns:vCard="http://www.w3.org/2001/vcard-rdf/3.0#" xmlns:vCard4="http://www.w3.org/2006/vcard/ns#" xmlns:bqbiol="http://biomodels.net/biology-qualifiers/" xmlns:bqmodel="http://biomodels.net/model-qualifiers/">
            <rdf:Description rdf:about="#meta_G_b1676">
              <bqbiol:is>
                <rdf:Bag>
                  <rdf:li rdf:resource="https://identifiers.org/asap/ABE-0005600"/>
                  <rdf:li rdf:resource="https://identifiers.org/ecogene/EG10804"/>
                  <rdf:li rdf:resource="https://identifiers.org/ncbigene/946179"/>
                  <rdf:li rdf:resource="https://identifiers.org/ncbigi/16129632"/>
                  <rdf:li rdf:resource="https://identifiers.org/refseq_locus_tag/b1676"/>
                  <rdf:li rdf:resource="https://identifiers.org/refseq_name/pykF"/>
                  <rdf:li rdf:resource="https://identifiers.org/refseq_synonym/ECK1672"/>
                  <rdf:li rdf:resource="https://identifiers.org/refseq_synonym/JW1666"/>
                  <rdf:li rdf:resource="https://identifiers.org/uniprot/P0AD61"/>
                </rdf:Bag>
              </bqbiol:is>
            </rdf:Description>
          </rdf:RDF>
        </annotation>
      </fbc:geneProduct>
      <fbc:geneProduct metaid="meta_G_b1854" sboTerm="SBO:0000243" fbc:id="G_b1854" fbc:name="pykA" fbc:label="G_b1854">
        <annotation>
          <rdf:RDF xmlns:rdf="http://www.w3.org/1999/02/22-rdf-syntax-ns#" xmlns:dcterms="http://purl.org/dc/terms/" xmlns:vCard="http://www.w3.org/2001/vcard-rdf/3.0#" xmlns:vCard4="http://www.w3.org/2006/vcard/ns#" xmlns:bqbiol="http://biomodels.net/biology-qualifiers/" xmlns:bqmodel="http://biomodels.net/model-qualifiers/">
            <rdf:Description rdf:about="#meta_G_b1854">
              <bqbiol:is>
                <rdf:Bag>
                  <rdf:li rdf:resource="https://identifiers.org/asap/ABE-0006182"/>
                  <rdf:li rdf:resource="https://identifiers.org/ecogene/EG10803"/>
                  <rdf:li rdf:resource="https://identifiers.org/ncbigene/946527"/>
                  <rdf:li rdf:resource="https://identifiers.org/ncbigi/16129807"/>
                  <rdf:li rdf:resource="https://identifiers.org/refseq_locus_tag/b1854"/>
                  <rdf:li rdf:resource="https://identifiers.org/refseq_name/pykA"/>
                  <rdf:li rdf:resource="https://identifiers.org/refseq_synonym/JW1843"/>
                  <rdf:li rdf:resource="https://identifiers.org/refseq_synonym/ECK1855"/>
                  <rdf:li rdf:resource="https://identifiers.org/uniprot/P21599"/>
                </rdf:Bag>
              </bqbiol:is>
            </rdf:Description>
          </rdf:RDF>
        </annotation>
      </fbc:geneProduct>
      <fbc:geneProduct metaid="meta_G_b3386" sboTerm="SBO:0000243" fbc:id="G_b3386" fbc:name="rpe" fbc:label="G_b3386">
        <annotation>
          <rdf:RDF xmlns:rdf="http://www.w3.org/1999/02/22-rdf-syntax-ns#" xmlns:dcterms="http://purl.org/dc/terms/" xmlns:vCard="http://www.w3.org/2001/vcard-rdf/3.0#" xmlns:vCard4="http://www.w3.org/2006/vcard/ns#" xmlns:bqbiol="http://biomodels.net/biology-qualifiers/" xmlns:bqmodel="http://biomodels.net/model-qualifiers/">
            <rdf:Description rdf:about="#meta_G_b3386">
              <bqbiol:is>
                <rdf:Bag>
                  <rdf:li rdf:resource="https://identifiers.org/asap/ABE-0011061"/>
                  <rdf:li rdf:resource="https://identifiers.org/ecogene/EG11960"/>
                  <rdf:li rdf:resource="https://identifiers.org/ncbigene/947896"/>
                  <rdf:li rdf:resource="https://identifiers.org/ncbigi/16131264"/>
                  <rdf:li rdf:resource="https://identifiers.org/refseq_locus_tag/b3386"/>
                  <rdf:li rdf:resource="https://identifiers.org/refseq_name/rpe"/>
                  <rdf:li rdf:resource="https://identifiers.org/refseq_synonym/yhfD"/>
                  <rdf:li rdf:resource="https://identifiers.org/refseq_synonym/ECK3373"/>
                  <rdf:li rdf:resource="https://identifiers.org/refseq_synonym/JW3349"/>
                  <rdf:li rdf:resource="https://identifiers.org/refseq_synonym/dod"/>
                  <rdf:li rdf:resource="https://identifiers.org/uniprot/P0AG07"/>
                </rdf:Bag>
              </bqbiol:is>
            </rdf:Description>
          </rdf:RDF>
        </annotation>
      </fbc:geneProduct>
      <fbc:geneProduct metaid="meta_G_b4301" sboTerm="SBO:0000243" fbc:id="G_b4301" fbc:name="sgcE" fbc:label="G_b4301">
        <annotation>
          <rdf:RDF xmlns:rdf="http://www.w3.org/1999/02/22-rdf-syntax-ns#" xmlns:dcterms="http://purl.org/dc/terms/" xmlns:vCard="http://www.w3.org/2001/vcard-rdf/3.0#" xmlns:vCard4="http://www.w3.org/2006/vcard/ns#" xmlns:bqbiol="http://biomodels.net/biology-qualifiers/" xmlns:bqmodel="http://biomodels.net/model-qualifiers/">
            <rdf:Description rdf:about="#meta_G_b4301">
              <bqbiol:is>
                <rdf:Bag>
                  <rdf:li rdf:resource="https://identifiers.org/asap/ABE-0014097"/>
                  <rdf:li rdf:resource="https://identifiers.org/ecogene/EG12553"/>
                  <rdf:li rdf:resource="https://identifiers.org/ncbigene/948829"/>
                  <rdf:li rdf:resource="https://identifiers.org/ncbigi/16132122"/>
                  <rdf:li rdf:resource="https://identifiers.org/refseq_locus_tag/b4301"/>
                  <rdf:li rdf:resource="https://identifiers.org/refseq_name/sgcE"/>
                  <rdf:li rdf:resource="https://identifiers.org/refseq_synonym/JW4263"/>
                  <rdf:li rdf:resource="https://identifiers.org/refseq_synonym/ECK4290"/>
                  <rdf:li rdf:resource="https://identifiers.org/refseq_synonym/yjhK"/>
                  <rdf:li rdf:resource="https://identifiers.org/uniprot/P39362"/>
                </rdf:Bag>
              </bqbiol:is>
            </rdf:Description>
          </rdf:RDF>
        </annotation>
      </fbc:geneProduct>
      <fbc:geneProduct metaid="meta_G_b2914" sboTerm="SBO:0000243" fbc:id="G_b2914" fbc:name="rpiA" fbc:label="G_b2914">
        <annotation>
          <rdf:RDF xmlns:rdf="http://www.w3.org/1999/02/22-rdf-syntax-ns#" xmlns:dcterms="http://purl.org/dc/terms/" xmlns:vCard="http://www.w3.org/2001/vcard-rdf/3.0#" xmlns:vCard4="http://www.w3.org/2006/vcard/ns#" xmlns:bqbiol="http://biomodels.net/biology-qualifiers/" xmlns:bqmodel="http://biomodels.net/model-qualifiers/">
            <rdf:Description rdf:about="#meta_G_b2914">
              <bqbiol:is>
                <rdf:Bag>
                  <rdf:li rdf:resource="https://identifiers.org/asap/ABE-0009567"/>
                  <rdf:li rdf:resource="https://identifiers.org/ecogene/EG11443"/>
                  <rdf:li rdf:resource="https://identifiers.org/ncbigene/947407"/>
                  <rdf:li rdf:resource="https://identifiers.org/ncbigi/16130815"/>
                  <rdf:li rdf:resource="https://identifiers.org/refseq_locus_tag/b2914"/>
                  <rdf:li rdf:resource="https://identifiers.org/refseq_name/rpiA"/>
                  <rdf:li rdf:resource="https://identifiers.org/refseq_synonym/ECK2910"/>
                  <rdf:li rdf:resource="https://identifiers.org/refseq_synonym/JW5475"/>
                  <rdf:li rdf:resource="https://identifiers.org/refseq_synonym/ygfC"/>
                  <rdf:li rdf:resource="https://identifiers.org/uniprot/P0A7Z0"/>
                </rdf:Bag>
              </bqbiol:is>
            </rdf:Description>
          </rdf:RDF>
        </annotation>
      </fbc:geneProduct>
      <fbc:geneProduct metaid="meta_G_b4090" sboTerm="SBO:0000243" fbc:id="G_b4090" fbc:name="rpiB" fbc:label="G_b4090">
        <annotation>
          <rdf:RDF xmlns:rdf="http://www.w3.org/1999/02/22-rdf-syntax-ns#" xmlns:dcterms="http://purl.org/dc/terms/" xmlns:vCard="http://www.w3.org/2001/vcard-rdf/3.0#" xmlns:vCard4="http://www.w3.org/2006/vcard/ns#" xmlns:bqbiol="http://biomodels.net/biology-qualifiers/" xmlns:bqmodel="http://biomodels.net/model-qualifiers/">
            <rdf:Description rdf:about="#meta_G_b4090">
              <bqbiol:is>
                <rdf:Bag>
                  <rdf:li rdf:resource="https://identifiers.org/asap/ABE-0013405"/>
                  <rdf:li rdf:resource="https://identifiers.org/ecogene/EG11827"/>
                  <rdf:li rdf:resource="https://identifiers.org/ncbigene/948602"/>
                  <rdf:li rdf:resource="https://identifiers.org/ncbigi/16131916"/>
                  <rdf:li rdf:resource="https://identifiers.org/refseq_locus_tag/b4090"/>
                  <rdf:li rdf:resource="https://identifiers.org/refseq_name/rpiB"/>
                  <rdf:li rdf:resource="https://identifiers.org/refseq_synonym/JW4051"/>
                  <rdf:li rdf:resource="https://identifiers.org/refseq_synonym/alsB"/>
                  <rdf:li rdf:resource="https://identifiers.org/refseq_synonym/alsI"/>
                  <rdf:li rdf:resource="https://identifiers.org/refseq_synonym/yjcA"/>
                  <rdf:li rdf:resource="https://identifiers.org/refseq_synonym/ECK4083"/>
                  <rdf:li rdf:resource="https://identifiers.org/uniprot/P37351"/>
                </rdf:Bag>
              </bqbiol:is>
            </rdf:Description>
          </rdf:RDF>
        </annotation>
      </fbc:geneProduct>
      <fbc:geneProduct metaid="meta_G_b0721" sboTerm="SBO:0000243" fbc:id="G_b0721" fbc:name="sdhC" fbc:label="G_b0721">
        <annotation>
          <rdf:RDF xmlns:rdf="http://www.w3.org/1999/02/22-rdf-syntax-ns#" xmlns:dcterms="http://purl.org/dc/terms/" xmlns:vCard="http://www.w3.org/2001/vcard-rdf/3.0#" xmlns:vCard4="http://www.w3.org/2006/vcard/ns#" xmlns:bqbiol="http://biomodels.net/biology-qualifiers/" xmlns:bqmodel="http://biomodels.net/model-qualifiers/">
            <rdf:Description rdf:about="#meta_G_b0721">
              <bqbiol:is>
                <rdf:Bag>
                  <rdf:li rdf:resource="https://identifiers.org/asap/ABE-0002460"/>
                  <rdf:li rdf:resource="https://identifiers.org/ecogene/EG10933"/>
                  <rdf:li rdf:resource="https://identifiers.org/ncbigene/945316"/>
                  <rdf:li rdf:resource="https://identifiers.org/ncbigi/16128696"/>
                  <rdf:li rdf:resource="https://identifiers.org/refseq_locus_tag/b0721"/>
                  <rdf:li rdf:resource="https://identifiers.org/refseq_name/sdhC"/>
                  <rdf:li rdf:resource="https://identifiers.org/refseq_synonym/JW0711"/>
                  <rdf:li rdf:resource="https://identifiers.org/refseq_synonym/ECK0710"/>
                  <rdf:li rdf:resource="https://identifiers.org/refseq_synonym/cybA"/>
                  <rdf:li rdf:resource="https://identifiers.org/uniprot/P69054"/>
                </rdf:Bag>
              </bqbiol:is>
            </rdf:Description>
          </rdf:RDF>
        </annotation>
      </fbc:geneProduct>
      <fbc:geneProduct metaid="meta_G_b0722" sboTerm="SBO:0000243" fbc:id="G_b0722" fbc:name="sdhD" fbc:label="G_b0722">
        <annotation>
          <rdf:RDF xmlns:rdf="http://www.w3.org/1999/02/22-rdf-syntax-ns#" xmlns:dcterms="http://purl.org/dc/terms/" xmlns:vCard="http://www.w3.org/2001/vcard-rdf/3.0#" xmlns:vCard4="http://www.w3.org/2006/vcard/ns#" xmlns:bqbiol="http://biomodels.net/biology-qualifiers/" xmlns:bqmodel="http://biomodels.net/model-qualifiers/">
            <rdf:Description rdf:about="#meta_G_b0722">
              <bqbiol:is>
                <rdf:Bag>
                  <rdf:li rdf:resource="https://identifiers.org/asap/ABE-0002464"/>
                  <rdf:li rdf:resource="https://identifiers.org/ecogene/EG10934"/>
                  <rdf:li rdf:resource="https://identifiers.org/ncbigene/945322"/>
                  <rdf:li rdf:resource="https://identifiers.org/ncbigi/16128697"/>
                  <rdf:li rdf:resource="https://identifiers.org/refseq_locus_tag/b0722"/>
                  <rdf:li rdf:resource="https://identifiers.org/refseq_name/sdhD"/>
                  <rdf:li rdf:resource="https://identifiers.org/refseq_synonym/JW0712"/>
                  <rdf:li rdf:resource="https://identifiers.org/refseq_synonym/ECK0711"/>
                  <rdf:li rdf:resource="https://identifiers.org/uniprot/P0AC44"/>
                </rdf:Bag>
              </bqbiol:is>
            </rdf:Description>
          </rdf:RDF>
        </annotation>
      </fbc:geneProduct>
      <fbc:geneProduct metaid="meta_G_b0724" sboTerm="SBO:0000243" fbc:id="G_b0724" fbc:name="sdhB" fbc:label="G_b0724">
        <annotation>
          <rdf:RDF xmlns:rdf="http://www.w3.org/1999/02/22-rdf-syntax-ns#" xmlns:dcterms="http://purl.org/dc/terms/" xmlns:vCard="http://www.w3.org/2001/vcard-rdf/3.0#" xmlns:vCard4="http://www.w3.org/2006/vcard/ns#" xmlns:bqbiol="http://biomodels.net/biology-qualifiers/" xmlns:bqmodel="http://biomodels.net/model-qualifiers/">
            <rdf:Description rdf:about="#meta_G_b0724">
              <bqbiol:is>
                <rdf:Bag>
                  <rdf:li rdf:resource="https://identifiers.org/asap/ABE-0002468"/>
                  <rdf:li rdf:resource="https://identifiers.org/ecogene/EG10932"/>
                  <rdf:li rdf:resource="https://identifiers.org/ncbigene/945300"/>
                  <rdf:li rdf:resource="https://identifiers.org/ncbigi/16128699"/>
                  <rdf:li rdf:resource="https://identifiers.org/refseq_locus_tag/b0724"/>
                  <rdf:li rdf:resource="https://identifiers.org/refseq_name/sdhB"/>
                  <rdf:li rdf:resource="https://identifiers.org/refseq_synonym/ECK0713"/>
                  <rdf:li rdf:resource="https://identifiers.org/refseq_synonym/JW0714"/>
                  <rdf:li rdf:resource="https://identifiers.org/uniprot/P07014"/>
                </rdf:Bag>
              </bqbiol:is>
            </rdf:Description>
          </rdf:RDF>
        </annotation>
      </fbc:geneProduct>
      <fbc:geneProduct metaid="meta_G_b0723" sboTerm="SBO:0000243" fbc:id="G_b0723" fbc:name="sdhA" fbc:label="G_b0723">
        <annotation>
          <rdf:RDF xmlns:rdf="http://www.w3.org/1999/02/22-rdf-syntax-ns#" xmlns:dcterms="http://purl.org/dc/terms/" xmlns:vCard="http://www.w3.org/2001/vcard-rdf/3.0#" xmlns:vCard4="http://www.w3.org/2006/vcard/ns#" xmlns:bqbiol="http://biomodels.net/biology-qualifiers/" xmlns:bqmodel="http://biomodels.net/model-qualifiers/">
            <rdf:Description rdf:about="#meta_G_b0723">
              <bqbiol:is>
                <rdf:Bag>
                  <rdf:li rdf:resource="https://identifiers.org/asap/ABE-0002466"/>
                  <rdf:li rdf:resource="https://identifiers.org/ecogene/EG10931"/>
                  <rdf:li rdf:resource="https://identifiers.org/ncbigene/945402"/>
                  <rdf:li rdf:resource="https://identifiers.org/ncbigi/16128698"/>
                  <rdf:li rdf:resource="https://identifiers.org/refseq_locus_tag/b0723"/>
                  <rdf:li rdf:resource="https://identifiers.org/refseq_name/sdhA"/>
                  <rdf:li rdf:resource="https://identifiers.org/refseq_synonym/JW0713"/>
                  <rdf:li rdf:resource="https://identifiers.org/refseq_synonym/ECK0712"/>
                  <rdf:li rdf:resource="https://identifiers.org/uniprot/P0AC41"/>
                </rdf:Bag>
              </bqbiol:is>
            </rdf:Description>
          </rdf:RDF>
        </annotation>
      </fbc:geneProduct>
      <fbc:geneProduct metaid="meta_G_b0729" sboTerm="SBO:0000243" fbc:id="G_b0729" fbc:name="sucD" fbc:label="G_b0729">
        <annotation>
          <rdf:RDF xmlns:rdf="http://www.w3.org/1999/02/22-rdf-syntax-ns#" xmlns:dcterms="http://purl.org/dc/terms/" xmlns:vCard="http://www.w3.org/2001/vcard-rdf/3.0#" xmlns:vCard4="http://www.w3.org/2006/vcard/ns#" xmlns:bqbiol="http://biomodels.net/biology-qualifiers/" xmlns:bqmodel="http://biomodels.net/model-qualifiers/">
            <rdf:Description rdf:about="#meta_G_b0729">
              <bqbiol:is>
                <rdf:Bag>
                  <rdf:li rdf:resource="https://identifiers.org/asap/ABE-0002485"/>
                  <rdf:li rdf:resource="https://identifiers.org/ecogene/EG10982"/>
                  <rdf:li rdf:resource="https://identifiers.org/ncbigene/945314"/>
                  <rdf:li rdf:resource="https://identifiers.org/ncbigi/16128704"/>
                  <rdf:li rdf:resource="https://identifiers.org/refseq_locus_tag/b0729"/>
                  <rdf:li rdf:resource="https://identifiers.org/refseq_name/sucD"/>
                  <rdf:li rdf:resource="https://identifiers.org/refseq_synonym/JW0718"/>
                  <rdf:li rdf:resource="https://identifiers.org/refseq_synonym/ECK0717"/>
                  <rdf:li rdf:resource="https://identifiers.org/uniprot/P0AGE9"/>
                </rdf:Bag>
              </bqbiol:is>
            </rdf:Description>
          </rdf:RDF>
        </annotation>
      </fbc:geneProduct>
      <fbc:geneProduct metaid="meta_G_b0728" sboTerm="SBO:0000243" fbc:id="G_b0728" fbc:name="sucC" fbc:label="G_b0728">
        <annotation>
          <rdf:RDF xmlns:rdf="http://www.w3.org/1999/02/22-rdf-syntax-ns#" xmlns:dcterms="http://purl.org/dc/terms/" xmlns:vCard="http://www.w3.org/2001/vcard-rdf/3.0#" xmlns:vCard4="http://www.w3.org/2006/vcard/ns#" xmlns:bqbiol="http://biomodels.net/biology-qualifiers/" xmlns:bqmodel="http://biomodels.net/model-qualifiers/">
            <rdf:Description rdf:about="#meta_G_b0728">
              <bqbiol:is>
                <rdf:Bag>
                  <rdf:li rdf:resource="https://identifiers.org/asap/ABE-0002483"/>
                  <rdf:li rdf:resource="https://identifiers.org/ecogene/EG10981"/>
                  <rdf:li rdf:resource="https://identifiers.org/ncbigene/945312"/>
                  <rdf:li rdf:resource="https://identifiers.org/ncbigi/16128703"/>
                  <rdf:li rdf:resource="https://identifiers.org/refseq_locus_tag/b0728"/>
                  <rdf:li rdf:resource="https://identifiers.org/refseq_name/sucC"/>
                  <rdf:li rdf:resource="https://identifiers.org/refseq_synonym/JW0717"/>
                  <rdf:li rdf:resource="https://identifiers.org/refseq_synonym/ECK0716"/>
                  <rdf:li rdf:resource="https://identifiers.org/uniprot/P0A836"/>
                </rdf:Bag>
              </bqbiol:is>
            </rdf:Description>
          </rdf:RDF>
        </annotation>
      </fbc:geneProduct>
      <fbc:geneProduct metaid="meta_G_b0008" sboTerm="SBO:0000243" fbc:id="G_b0008" fbc:name="talB" fbc:label="G_b0008">
        <annotation>
          <rdf:RDF xmlns:rdf="http://www.w3.org/1999/02/22-rdf-syntax-ns#" xmlns:dcterms="http://purl.org/dc/terms/" xmlns:vCard="http://www.w3.org/2001/vcard-rdf/3.0#" xmlns:vCard4="http://www.w3.org/2006/vcard/ns#" xmlns:bqbiol="http://biomodels.net/biology-qualifiers/" xmlns:bqmodel="http://biomodels.net/model-qualifiers/">
            <rdf:Description rdf:about="#meta_G_b0008">
              <bqbiol:is>
                <rdf:Bag>
                  <rdf:li rdf:resource="https://identifiers.org/asap/ABE-0000027"/>
                  <rdf:li rdf:resource="https://identifiers.org/ecogene/EG11556"/>
                  <rdf:li rdf:resource="https://identifiers.org/ncbigene/944748"/>
                  <rdf:li rdf:resource="https://identifiers.org/ncbigi/16128002"/>
                  <rdf:li rdf:resource="https://identifiers.org/refseq_locus_tag/b0008"/>
                  <rdf:li rdf:resource="https://identifiers.org/refseq_name/talB"/>
                  <rdf:li rdf:resource="https://identifiers.org/refseq_synonym/yaaK"/>
                  <rdf:li rdf:resource="https://identifiers.org/refseq_synonym/JW0007"/>
                  <rdf:li rdf:resource="https://identifiers.org/refseq_synonym/ECK0008"/>
                  <rdf:li rdf:resource="https://identifiers.org/uniprot/P0A870"/>
                </rdf:Bag>
              </bqbiol:is>
            </rdf:Description>
          </rdf:RDF>
        </annotation>
      </fbc:geneProduct>
      <fbc:geneProduct metaid="meta_G_b2464" sboTerm="SBO:0000243" fbc:id="G_b2464" fbc:name="talA" fbc:label="G_b2464">
        <annotation>
          <rdf:RDF xmlns:rdf="http://www.w3.org/1999/02/22-rdf-syntax-ns#" xmlns:dcterms="http://purl.org/dc/terms/" xmlns:vCard="http://www.w3.org/2001/vcard-rdf/3.0#" xmlns:vCard4="http://www.w3.org/2006/vcard/ns#" xmlns:bqbiol="http://biomodels.net/biology-qualifiers/" xmlns:bqmodel="http://biomodels.net/model-qualifiers/">
            <rdf:Description rdf:about="#meta_G_b2464">
              <bqbiol:is>
                <rdf:Bag>
                  <rdf:li rdf:resource="https://identifiers.org/asap/ABE-0008115"/>
                  <rdf:li rdf:resource="https://identifiers.org/ecogene/EG11797"/>
                  <rdf:li rdf:resource="https://identifiers.org/ncbigene/947006"/>
                  <rdf:li rdf:resource="https://identifiers.org/ncbigi/16130389"/>
                  <rdf:li rdf:resource="https://identifiers.org/refseq_locus_tag/b2464"/>
                  <rdf:li rdf:resource="https://identifiers.org/refseq_name/talA"/>
                  <rdf:li rdf:resource="https://identifiers.org/refseq_synonym/ECK2459"/>
                  <rdf:li rdf:resource="https://identifiers.org/refseq_synonym/JW2448"/>
                  <rdf:li rdf:resource="https://identifiers.org/uniprot/P0A867"/>
                </rdf:Bag>
              </bqbiol:is>
            </rdf:Description>
          </rdf:RDF>
        </annotation>
      </fbc:geneProduct>
      <fbc:geneProduct metaid="meta_G_b2465" sboTerm="SBO:0000243" fbc:id="G_b2465" fbc:name="tktB" fbc:label="G_b2465">
        <annotation>
          <rdf:RDF xmlns:rdf="http://www.w3.org/1999/02/22-rdf-syntax-ns#" xmlns:dcterms="http://purl.org/dc/terms/" xmlns:vCard="http://www.w3.org/2001/vcard-rdf/3.0#" xmlns:vCard4="http://www.w3.org/2006/vcard/ns#" xmlns:bqbiol="http://biomodels.net/biology-qualifiers/" xmlns:bqmodel="http://biomodels.net/model-qualifiers/">
            <rdf:Description rdf:about="#meta_G_b2465">
              <bqbiol:is>
                <rdf:Bag>
                  <rdf:li rdf:resource="https://identifiers.org/asap/ABE-0008117"/>
                  <rdf:li rdf:resource="https://identifiers.org/ecogene/EG12100"/>
                  <rdf:li rdf:resource="https://identifiers.org/ncbigene/945865"/>
                  <rdf:li rdf:resource="https://identifiers.org/ncbigi/16130390"/>
                  <rdf:li rdf:resource="https://identifiers.org/refseq_locus_tag/b2465"/>
                  <rdf:li rdf:resource="https://identifiers.org/refseq_name/tktB"/>
                  <rdf:li rdf:resource="https://identifiers.org/refseq_synonym/JW2449"/>
                  <rdf:li rdf:resource="https://identifiers.org/refseq_synonym/ECK2460"/>
                  <rdf:li rdf:resource="https://identifiers.org/uniprot/P33570"/>
                </rdf:Bag>
              </bqbiol:is>
            </rdf:Description>
          </rdf:RDF>
        </annotation>
      </fbc:geneProduct>
      <fbc:geneProduct metaid="meta_G_b2935" sboTerm="SBO:0000243" fbc:id="G_b2935" fbc:name="tktA" fbc:label="G_b2935">
        <annotation>
          <rdf:RDF xmlns:rdf="http://www.w3.org/1999/02/22-rdf-syntax-ns#" xmlns:dcterms="http://purl.org/dc/terms/" xmlns:vCard="http://www.w3.org/2001/vcard-rdf/3.0#" xmlns:vCard4="http://www.w3.org/2006/vcard/ns#" xmlns:bqbiol="http://biomodels.net/biology-qualifiers/" xmlns:bqmodel="http://biomodels.net/model-qualifiers/">
            <rdf:Description rdf:about="#meta_G_b2935">
              <bqbiol:is>
                <rdf:Bag>
                  <rdf:li rdf:resource="https://identifiers.org/asap/ABE-0009625"/>
                  <rdf:li rdf:resource="https://identifiers.org/ecogene/EG11427"/>
                  <rdf:li rdf:resource="https://identifiers.org/ncbigene/947420"/>
                  <rdf:li rdf:resource="https://identifiers.org/ncbigi/49176286"/>
                  <rdf:li rdf:resource="https://identifiers.org/refseq_locus_tag/b2935"/>
                  <rdf:li rdf:resource="https://identifiers.org/refseq_name/tktA"/>
                  <rdf:li rdf:resource="https://identifiers.org/refseq_synonym/JW5478"/>
                  <rdf:li rdf:resource="https://identifiers.org/refseq_synonym/tkt"/>
                  <rdf:li rdf:resource="https://identifiers.org/refseq_synonym/ECK2930"/>
                  <rdf:li rdf:resource="https://identifiers.org/uniprot/P27302"/>
                </rdf:Bag>
              </bqbiol:is>
            </rdf:Description>
          </rdf:RDF>
        </annotation>
      </fbc:geneProduct>
      <fbc:geneProduct metaid="meta_G_b3919" sboTerm="SBO:0000243" fbc:id="G_b3919" fbc:name="tpiA" fbc:label="G_b3919">
        <annotation>
          <rdf:RDF xmlns:rdf="http://www.w3.org/1999/02/22-rdf-syntax-ns#" xmlns:dcterms="http://purl.org/dc/terms/" xmlns:vCard="http://www.w3.org/2001/vcard-rdf/3.0#" xmlns:vCard4="http://www.w3.org/2006/vcard/ns#" xmlns:bqbiol="http://biomodels.net/biology-qualifiers/" xmlns:bqmodel="http://biomodels.net/model-qualifiers/">
            <rdf:Description rdf:about="#meta_G_b3919">
              <bqbiol:is>
                <rdf:Bag>
                  <rdf:li rdf:resource="https://identifiers.org/asap/ABE-0012799"/>
                  <rdf:li rdf:resource="https://identifiers.org/ecogene/EG11015"/>
                  <rdf:li rdf:resource="https://identifiers.org/ncbigene/948409"/>
                  <rdf:li rdf:resource="https://identifiers.org/ncbigi/16131757"/>
                  <rdf:li rdf:resource="https://identifiers.org/refseq_locus_tag/b3919"/>
                  <rdf:li rdf:resource="https://identifiers.org/refseq_name/tpiA"/>
                  <rdf:li rdf:resource="https://identifiers.org/refseq_synonym/JW3890"/>
                  <rdf:li rdf:resource="https://identifiers.org/refseq_synonym/ECK3911"/>
                  <rdf:li rdf:resource="https://identifiers.org/refseq_synonym/tpi"/>
                  <rdf:li rdf:resource="https://identifiers.org/uniprot/P0A858"/>
                </rdf:Bag>
              </bqbiol:is>
            </rdf:Description>
          </rdf:RDF>
        </annotation>
      </fbc:geneProduct>
    </fbc:listOfGeneProducts>
  </model>
</sbml>
```
